# Germline-limited transposon remnants foster somatic genome diversification

**DOI:** 10.1101/2025.11.02.686105

**Authors:** Bozhidar-Adrian Stefanov, Mariusz Nowacki

## Abstract

Transposable elements are mobile DNA sequences that propagate within genomes, often with deleterious effects on host fitness. Some organisms excise transposons from their somatic genomes via programmed DNA elimination yet paradoxically retain them in their germline. The evolutionary rationale for this selective retention remains poorly understood. To address this, we first set out to develop a germline enrichment method in *Paramecium tetraurelia*, since the somatic DNA is several hundred times more abundant than the transposon-rich germline. Our approach improved the germline assembly significantly by reducing the number of contigs from the previously published 26186 to just 179, close to the expected chromosomal count. Contrary to the view that the germline serves merely for transgenerational genome propagation, long-read sequencing of poly(A)+ RNA uncovered abundant coding transcripts derived from germline-limited DNA. Furthermore, we detected numerous modified somatic transcripts caused by incorporation of ultrashort transposon remnants from germline sequences. Notably, these insertions show a size bias that preserves open reading frames, consistent with translation mediated quality control. Together, our results suggest that the germ-soma nuclear dimorphism serves as an intrinsic system for the emergence of genome innovations and transcriptome diversification through the retention of germline-limited sequences.

## Supplementary data 2 for "Germline-limited transposon remnants foster somatic genome diversification"

```
>scaffold51_52::ptg000190l_ptg000080l_ptg000045l:74950-76498
GTGGTAGATAATCATTGACTAAGATGGGTACATATTTGTAGAATTACAAATAACAATAGATTGAGGTTCTCAAGAATTATAATATGAGGGCATGGAGAGATGATGTCAAGAAGATTATTATGTTGGCTGGTGTTGAAAATAAGTGTGTTTCATTTGTGTTTGTTGATACTCAAATCATCAATGAATAGATGTTGGAGGATATCAATGGTATATTGAATTCTGGAGATGTGACAAATCTCTATAACGACAAAGACAATGAAGATATTACTCAGGCTTGCAAAGCAGAATGTATTAAAAAGGGGCTTCCTCCTAATAGAATGAATATATTCTCTGTCTATTTGGCTAGAGTCAAAAAAAATATGCATATGGTTATTGCTATGTCGCCAATAGGAGATGCATTTACCACAAGATTAAGAATGTTCCCATCTTTAGTGAACTGTTGTACTATTGATTGGTTTACTGAGTGGCCAGAGGAGGCACTTGAAGGTGTTGGTAGAGGGTAACTTGTAGAAGTGGCTTAACAATTAGATTTGGATATCAAAAATACAAGATTGGTAGATATGTTCAAGTATATGCATAAATTTGTTGAAAAATTGTCATTGCAATATAAGTCTGAACTGAGGAGAATTAATTATGTTACTCCAACATCTTATTTGGAATTGTTGAGTTTATATATCAATATTGTATTGTAATTTCTGATTAATTATTTAAGTATTGAAATAAAATAAAGAACTATCCACAATACAAGATAAAAGAAACGACTTAAAAGCCTAGATTCTCAGACTTAAAAATGGTTTGGATAAATTATAAGATGCAAATAAAGCTGTTGCTGAAATGAAAATAGTCTTGGAGAAGATGTAACCTGAATTAGAATAAGCATAGATTGAAACAACTAAAATGATGGAGCATCTGAAAGTGGAAAAAGAAGAAGCTGATCAAACATAAAGGGTTGTTGCAGTGTAAGAAGCTGAAGCCACCCAATAAGCTAGAGAAGCCAATTAAGTTGCTTAAGAGGCAGCTGAAAGAGTCAGAGTTGCCAATGAAGAGTTAGCCTAAACACTATTGAAAGTGAAGGAATTATAGAAGGATCACTTGGTTGAATTGAAATCATTATCATCTCCACCTGAGGCTGTCAAAGTAGTCTTAGCAGGTGTTGTCATACTTACAACAGATTACATTAAGAAATCTGGAGGTGAAATTATCACTTAGCCAGTACCTAATTAAATTGGTAAGAAGGAAGAGAATTACTTTGAAACAGCTAAGAAATATTTGCTTAATGATGTAAATTCATTGTTACAAATGTTGTTGGAGAAGTTTGATAAAGAAAATATCAATCCATCTGCTATTATTAAGATGGAATAGAAAGTTACTTGTCATCCAAAATTCAATTAGAATGATGCATTCCAAGGATCCAAAGCTACAGGTTATCTGTTTGGATGGTGTAAATGTATGTATGACTTCTACAAGGTGTATACTGAAACTAAACCTTTAAGAGAAAAGTTAGCACTTATGACCAAAATTGTGGAAGATAAGAATAAAGAATTAGCA
>scaffold51_60::ptg000189l_ptg000198l:118350-120563
CAGCTTTGCATAACAATGAGTCTGTGAGGGTTGATTTACCATGATCAACGTGTGCAATGACAGACATGTTTCTGATGTTGTCTTATTTGTCCATGATCTCTCTGATCTGATCCACTGAAAAATTTACCATGTGTTTTTAACTTTTTAAAAAAAAGATTTAAAATTTCCCATAATTAAATCGTGGTTTTATATTAAATGCACATAAAATTAAAAATCAATAATTATTAATTTCTCACTATTATGAACATATTATACAAGCAGAATAATAGATTAGTTATATCTCTTAACTAAGAAACAAATTCATTTGGATTTTAATAATAATCTTAAATAGATGTACCAAAAACTAGAAATACTCCCTTGATTAAAAATATTAGATTATAATGTAAAAATCAATTCAGATCAAAGTAGAAGTGCTTCTTAAATTTTCACTTAAAATAAAAAATAATTATTATCAATATTTTTCACATTTTCCTGAGAGTTTCATCTTATATCGTTTTAGGAAGTGAATTAATTTATTATTATATAAAATACTTTATTTACAATTTTAAAACATAATTTAGGTATAAAATGTAGATATGAAATAATTATATCAGAGTACTTTGATGCTGTTTTGCTTTAATACGGATTTATAGTTTTTTTCTAAATTTATTGAGACTCTATTTAGAATCAAATTTCTTAAATATTCTATTTTTATATCTCAGTAAGTCATTTGCTACAGATTTTACTTATTGTTCATTAATTTAGTTGAAATCAAGTAATAGATATAATATTAATTTATAGAAATAAATGCTTAATTTTATACTACAGATATTAATAACAAATCATATTAATTTTATTTTAAATAAATCTATTCTAAAGAAAATGTTTAAATAATTATATTATTTATAATTTATTTCATTCTTGTTTTTATTCTACTTATTCGGCTTTTTCTGGCACTTCATCTTTTTTAGTTAAATGAGTCATATATTTATGCCATCTGATCAAATTTTATAGAGCAGGGTCGATGTCTTTGATCTTAGCAAATTCATCAAAATCTCTTTTTCCGACAGCATAACCATTTCCTTCCAAAAACATCTTTTCTTATAATTCTTCATTCAATTTCAAATGTGAATCATCATGCTCATGAATTTCAACTTCCACATTTGATTTAGGTGGTTTTAAGGATTCAAAGAATTTACACAATTAAGGAATAGTCAATTTACCCTAGGATGATATAAAATAATAAAATTACAATTCTAGTATTTTTTTCACAATCTCTGACATCAATAACACCGGCTTTTACTTCTTCTTCACCAATAACTCCAACAAAGTTATAGTATTAGATTTGAGCATTACGCACTTTCTTAGCAAGAGTTTAATCAGATTCATCAGTATTGACAGTGTATCCTTCAAGTCTCAATCTGGCAGCAATCTTTTCAGCAACATCCTTGTAGTAAGCAGAAACTGGACAAAGGACTAATTATTTAGGTGACAACCAAAATGGCCACTTTCCTCCACATTATTCAGTCAACACAGCGATCATTCTTTCCAATGATCCCAAGATAGCTCTATGGACAATGACTGGTCTTGCAAATCCTGCCTTTAAATGATGATATCCCAATTCGTATTTCTTTTCTAGAAAATATAATAAATGAAGTTATACCGTGTAAGACTTTGTGTAATTCATGTTGTGATAATCCTTGACTTGAACCAGATTCAATAATATCTTCAGGCAATTTTTATTTTTTGTGTTAATCTTATTATTATTATTATGGTTCTTTTTATTATTTTTATTTCTTTTATTTCTTAACATTCTATTCTTGTGGAGCTTTTTCTTAAACTGGGTCTTCAACAGGTTATTGTTAAGGATTTTAAGAAGGAATAGTATTATCAGTGTCTGAATGATGAGAAGCTTTTCTAACCACATCAATGATTTCTTAGGCAGCCTACACTTATTCATTATGAAGTTATTCCTTATCCTATTAGACTTCTTAAACATCTTCGCTGGCTCTGTATTACAAATTAAATCTTTCAGGTAAATTGAAATCTAATTGAATGGTACCACATTAGTGTTCTCTCTTGTAGGCATCATATAATTTGACATCAATTTTTGGTCCATAGAAAGCACCATCTCCAGGATTGACTTCGAAGGGTTTTCCAAATTTCTTTAATCCTTATTCTAATTGATATTCAGCATTATCCCAGACTTCTTTGGTTCCCAAGAATTTTTCAGG
>scaffold51_56::ptg000002l:248137-249259
TAAAATATTGAATAATAAATGCCAAATAAAGAAGAATAATAAATTAACGAAGATTTGAATGCAAAATCTAAATAATAATCTGGATAAAAAATACCTAATACAGCTTTATAATAGAGTTAGGAACATGTGAATTCAAAAACTATTTAAAATATTGAATAATAAATGCCAAATAAAGAAGAATAATAAATTAACGAAGATTTGAATGCAAAATCTAAATAATAATCTGGATAAAAAATACCTATTACAGCACTATAATAAGGAGATGTGGATTCAAAAACTAAATAAAATATTGAATAATAAATGCCAAATAAAGAAGAATAATAAATTAACGAAGATTTGAATGCAAAATCTAAATAATAATCTGGATAAAAAATACCTATTACAGCACTATAATAAGGAGATGTGGATTCAAAAACTAAATAAAATATTGAATAATAAATGCCAAATAAAGAAGAATAATAAATTAACGAAGATTTGAATGCAAAATCTAAATAATAATCTGGATAAAAAATACCTAATACAGCTTTATAATAGAGTTAGGAACATGTGAATTCAAAAACTATTTAAAATATTGAATAATAAATGCCAAATAAAGAAGAATAATAAATTAACGAAGATTTGAATGCAAAATCTAAATAATAATCTGGATAAAAAATACCTATTACAGCACTATAATAAGGAGATGTGGATTCAAAAACTAAATAAAATATTGAATAATAAATGCCAAATAAAGAAGAATAATAAATTAACGAAGATTTGAATGCAAAATCTAAATAATAATCTGGATAAAAAATACCTATTACAGCACTATAATAAGGAGATGTGGATTCAAAAACTAAATAAAATATTGAATAATAAATGCCAAATAAAGAAGAATAATAAATTAACGAAGATTTGAATGCAAAATCTAAATAATAATCTGGATAAAAAATACCTAATACAGCTTTATAATAGAGTTAGGAACATGTGAATTCAAAAACTATTTAAAATATTGAATAATAAATGCCAAATAAAGAAGAATAATAAATTAACGAAGATTTGAATGCAAAATCTAAATAATAATCTGGATAAAAAATACCTATTACAGCACTATAATAAGGAGATGTGGATTCAAAAACTAAA
>scaffold51_20::ptg000021l:372883-376242
TAATGAGCCACTTTCAATGCTAAATTTACTAAGACCTATCTTGAAATTATAATCAATTCCAGTTAATATTATAGCAAATAACTAAATCAAGGATATAAAACCTATCAAACTTGATACAAAGTAAAATTAATTTTATATGAAAAAAAAAAACAGTAAATCGCATTGATATAATTGTAATGAACTCAAAAATTAAATCAATAACATTATCCAAAATTGATGAATCAAATAAAGAACCTAATAAATTTCCTCTTTTCCAATAGGCAAAACTTTATAAAATATAAATTATAAAACATGCATAACTTATTAAACACTATCTAATATAACTTCATATTTTACTTTTATTAAAATTTCTAAGATTAATTAATCCGTAAAACTTGAATTTAGTTAAATTTTATTTATTGACTATTTTTTTAGATTAAATTACTTAATATATTCCATTAAAAGTTTTGAATTAGATGAACAAAATACTAAATTAAAATACAACTCTTTGCAATTTTATTTAATGATATTAAATAAGGAATGTTTTTACTATTATTATCTTTTTTATATTTGTAAAATCTACCCAGAATAATTTATTAATTCCTAAAGTTTCAGCTTTTAAATTTATAATTCTAAATTAAATTTGTACTTTATTTACTCAATTTGATCCAAAATATCGATTATTTTTATAAGAAGATAAGAATTAAGTAACTTGATACTTGCAATATAGGGATGAAATGAATATCTAATAATATTGGTTATAAAAGTGATTGATGGCATAATAATGATTTGTGAGTTAGGATATAGGTATAATCAAAAATTATGTAAAACAGAATCAAAAGTGATTATAATTCGTAAAGTTTATTCTGATTGGTTATAAAACTTAATTATTTGGCTGAAGTAGATATTTTTTTTAAAAGAATGAGCATAATTTGGATAAAATACAAGGGTTGAGATAAAATAATTGAGACTCTTAATGCGGTCTTTTAGTAAAAACTGTATTATTACTTATGAATTAATTTATGCAAGTCTATCTTATAAATATCCTCTTATTTTGAGTTTAAAAAATATTTAAGATGTAAGTTATTCTTTAATCTGTAAATAAATGATAATTTAGTATATTTATTAATAAAATCATAGTATTACTATTTCTTTAAATAATAAAATTCCATAGAAGATGATTAATTTGATATTAAATTATTAATTACTTAATTCAGTATTTTTATTGGAGTTTAAATATGAATGAATATATCAATAATTAGATTAGACTTTCCTCTAATAGTTCAACTTTGAAAATACTACTTTTATTTATTTTATATTAATGAAAAGTTGTCATAGCAAAAACGATTTTGAATCCTTAATTTATCTAAATCTTATTTTAAAAAATATAATATGATGGTAGTGCAAACATTGATTATTATTAAAATATCTAATGTTAAACATTATTAGCTTATCATTCACCTTAAATATCAATCTTATAGTAATAGTATTTTTCATTAAAATATCGATGAATTTATATCTCCAATATGTGTTCAAAATATAATAATATACCAAAAGGAAGTTTAATTCATCGTATTTTATAGAATTGTTCTCCAAAAAAGATTAAAAGAATGATTCCTATTTATATTTTTTCATAGATATTCTTAAGTCTAAGTATATTATTTTTGATAAGTTTAATCTTAATTTTGCAAAGAAATTAAATCTTAAATTATATACTATATCAAAATCAATTATTCAGCAATAAGGATAACAAATTTCCTGATGGTACGGTCACTTTACTATTGAGTCCTCCTCCTCCTCCCAATAGTTGTAAATAAAATGAAAAGTCATTTATGTGATTTACTTTTAGATCCTTCTGTAAATTAGATTAATTAGGGTTTGAAATTGTACTGAACATTGATTATCCCTTAATTGACTTTTATTCTGGATTTTATATGAAGGAGGATTTTTAGCTTTCGTTTTATTCCAACCTAATCTAATCAAATTTAGATTATTTTTTTTTAAAGCTAAATTCGAATCCTGCTGCTTCTGTTGATTATTTAGGTCCAATACTCTAAAATGTTATATTTTAATTCCTTATATCTTATTTTTATTATCCAAAACTAGGCTATGCGTAAAATGAATTTCCATTATGCAATTAACCTATATTCAATTAATTATTCTGAGTTCCTTAATGCAATTGGTTATATACTTAATTGGATTGTTAAATATGATTGAACGAATAAATAGGTTGGGAACTGGATGCAAAACTATTGGCAAGGTTGTAACAATTAAATTTATTTTAATATTATTATTATTATTACTATTATTAATTAAGAACATCAATCTATAAATTTGGAACATCATATTTAGATTAATATGAATTTTAAACGAAATAAGAGGGTTATTAAGAAGTGATTGCTTAATTATTTGAAGGAAAGAAAGGTAATACTGGTTCTTCTTGATTTTGATTATAACAATTTGAATATGCATCATAATTATGAAATTTATGTTAAAATTAACCTATTGTATTATTTCCCTATAATAGAATTGATTATTCACAATTCTTATCTATTTAATTAAATTCATAATTTTGATTATCTCTCAATATTTCATCGTCATTAGGATTTATTTCAAATTTCTAATTAGAGTCATTTTAGTTTAGATCATCTTCTCTTTATTCACATTAATCCTTGGCATTTGTAAAAGTAAAATTAGTGGTTTCCTTGTCAACCAAGTTAGAACTAATTAATTCGCTAAGAGGATTATTGACATCATGAATATTATAATTCTAATCATCAAGAGTTTAATTTTGATTTTGGCTTGTGAATGAAAAATCCTGATTTTATTTGTTTTTCTGTAAATCATCTTTATTTTTAGTAGAAACTATTGAATCAAAGGTCTAGGCATTATCTACGTAATCCTGTTCTTGAAATCTTTCATACTCCACTTGTTCTATAATAAAAGCAAATATACATAACTATAATACAGTCTGAATTCTCTCTTATTGATTAGGTTCATTCTATTCCTTATCTTCTTTAATCTCAACTATTTGAGGACTCTCTTTAACTATCTCTTAAGGTTCGTTTAATTTCCTTTTCTTATAGGGATATAAAGTCATTATTAGAGAATTAGATTGATCCTCTATTAATTTTACTAAACAGCTTTATCTCCTTCTGGCATTGTACTTTTTCAGAAGTTAATAGATGTTCCATCCAAATATACCTAAAAAAGTGGCAGCCAAAGGAATCTCCATAATTAAGAAAAATAATAATATTCCCTTTAAATTTTATCACCATAAATCTCATAATTTGTACTTCCAAAAATTAAGATGAGATATATGAGTAAATTCAATATTTTAATTTTCAAATGATAAAAAATCTAACTCTGATTATAGAGAA
>scaffold51_143::ptg000024l:195733-198396
CTACTTGCAGTGTAAAGAGGGATGGAAGTGGTTGTGTAACAATCTAATCATAATGTTCAGGATACAAAACAATTGAAAATTGTTATACAGCTGAATTTAAAATATTAAAAGTTGATAAAAATAAAATATATAAACTTTTTATAAGAAATTATATTTTATCGTTATTATTCATATTATTTTAAAATTTGATAAGTAGGCAAAATAAAAGTGAAGAAGCAGAGAGCCTTCAAGCTCTATAAAACCAAATGAATTTAGAAGGATAAAATGAGCGTTAATGTTAATAATAACAATTATAACAATAGTTTAGGGCAAATTATAGAATAATTCAAAAACTCCACTCCTTCTCTTTTTAAAAATCTAAAGAGGAAGATTGAGTGATTATGATTATATTTTGAATAAGGACAAAATATATTTAAAGGATTAAGTTTCAGAATTCTCTGCCCACTCTGGAGAGAATGCTAAATTATTTGTTAATAGTTAAAAAAACTAATATATCAAGTTTTTCTGGTAAATACGAAAACCCAAAGATGAATCGATAAGAAAGCAAACACAATATTTTCCCAAGTAGAATATAAAAAATAAAGATAGAAGGACTTATATCTCAGTTATAGTAATAATATTTATCGGAAATGTAAAACGTAATGCAGTTATAAAAAAAAATAAAAAAACTGAAATAAATAAAGTAAAATTAATAAATAACTGCACTTAAAGAAGAAACAAAGTTTTTAAAAATCAATGCTTAATTCTCAGAAGTTCAAGAGGATTCATAAATTTTTCATTTTTGAAAATGGATGAGGAATTTGTAGAACTCATTTCAAAATATGACGTTAAGAATATGTGAATTGATAAATTATATCAAAAATAAAAAAATATTATAATATTTTAAAGATGATGAGAGTAAATTAGACCCCGAGAGAAGAAGTGGGTAAGGATAATAAAAAAATGATATTTAACAAGCTATAGAAAATAATTAATGTAAATTTAAACCCTAAAGAACATATTTTATAAATCTATGAGAAAGTTTTATAACAATTTTAATAAATTTTTTATTAAGTTAATTAGTTTTGCTTCCAATTGAAATCATTACTCTTTAATAGTTAAGGAAGGTTAATAAGAATACGAATAATATAGCTACAGTTTACTATATAGCTATAATCTATTTATTAAGATTGATACAATTTTTACCAACCTTATGCCAAGATAAATAATGAAAATAATTTGTGTAATCACAGTTGAAGAAGAACCTCAAATAATGATATCATAATTCCATAAATAGATGTATCTCTAAATTCATTTTTATGTATGTATATATTATATAAATATCAATTTTAGTTTCATTAGTTAACTGAAAAAATATTTAACTTTAAATCTTGAAATATATATAAAGTTTTCAATAGAATTTTATTCATAGTATAAATTAAAATTACTAATTAACCTTCTGTAGATCAACTGCAGGGTATTGTACTGCTAACAGTACTGATACTATCTGTCAACCTATAACAGAATCCACTGCCTGTGAAACAATTAAATTAGGATTAGGATTTACTTTTAGTGACGTAAAATGCAATTAACTCAGAGCTGGTTGCATAACATAAGGAACAACAGGATGTTAAACGAGGACATGTGCTAATAAAACAACACCATTTGCTCATACAGATTGTAATGGTTGGTTGAATACTTGTACTGCAAATGCAGCTTCATCACCAACTGCATGTGTAACATTGCCAACCACATGTGCTAGTTAAACTGCAGCAGCATGCGTTTGGGCAGTTGAAGGTGAATGTGCTGTCTCAGGAACATCTTGTGTCAGAAAAACCTGTGATACTGCAACAGCAGATACAAGTTTTGATACACATGCTGAATGTATTTCATATCTATCTACTTGCACCGTTGTAAGAATTGGAGGTTGTTAAGCAAGAGCTGCTTGTTCAGCATATAAATCAAGTTAATAGTGTAAATTCAATAAAAGTGGCGGAAAATGTTTCTGGAATCCAACTAATAAGACTTGTGTCGATTTGAATTGTGGAAATATTGAAGCCACAACTTCATATGATACTCATGCTGAATGTGTGGCAGTTGATACAAATTTACTTTGTACAGTTAGAGCTGCAAATTGGGCTGCTGTTCCTGGTTGTACTGCTAGAGGAGCATGCAGTTCTTATTCAATAGAAGATTAATGCAAAACTAATGCAAGTGCAGGCGTCTGTGTTTGGAATACAAATTTAACTACACCAGTATGCTAAGATAAATCATGCACAACTGCTCCAACTGCAACAGCAACTCATGCAGATTGTGATGCCTACTTCTCCACAGTTACTATTAAATGTACAGTAGTTGCTACACCAGATACAAATGGTGGTGCACCAGTTCTAGGAGGATGCCAATAAACAGCGGCTTGTTCTACTTATATTCATTAAGAATAATGTGAATTCAATGCTACAGGAGATCCTTGTGGATGGAATGGTACTTAATGTGCAGATAAGTCATGTGCTACTGCTCCTGCAACTGCTGATTATGATGATAATGATAAATGTAGAGCTTACTTTAATAATAAATGTACAGTTGCATCTACAGGATAAGGATGTGTTGATATACCAGATACATGTGAAACTATGACTGAAAAATAATGTGTTACTGATAAGACTGCCAGATCATGCTATTGG
>scaffold51_177::ptg000030l:78620-81302
TCAACACATTATTTATCTGTGCATTAGCAATCACTGCACTTACAGTTAGTACACTTACATTATCCACCAGTCTTGCATTAGCATTATTCAACACATTATTTATCTGTGCATTAGCAATCACTGCACTTACAGTTTGTACACTTACATTATCCACCAGTCTTGCATTAGCATTATTCAACACATTATTTATCTGTGCATTAACAGTTACTGCACTTACAGTTAGTACACTTACATTATCCACCAGTCTTGCATTAGCATTATTCAACACATTATTTATCTGTGCATTAGCAATCACTGCACTTACAGTTAGTACACTTACATTATCCACCAGTCTTGCATTAGCATTATTCAACACATTATTTATCTGTGCATTAGCAATCACTGCACTTACAGTTAGTACACTTACATTATCCACCAGTCTTGCATTAGCATTATTCAACACATTATTTATCTGTGCATTAGCAATCACTGCACTTACAGTTAGTACACTTACATTATCCACCAGTCTTGCATTAGCATTATTCAACACATTATTTATCTGTGCATTAACAGTTACTGCACCTACAGTTTTTACACTTACATTATCCACCAGTCTTGCATTAGCATTTCTCAACACATTATTTATCTGTGCATTAGCAATCACTGCACTTACAGTTAGTACACTTACATTATCCACCAGTCTTGCATTAGCATTACTCCACACATTATTTATCTGTGCATTAGCAATCACTGCACTTACAGTTTGTACACTTACATTATCCACCAGTCTTGCATTAGCATTATTCAACACATTATTTATCTGTGCATTAGCAATCACTGCACTTACAGTTTGTACACTTACATTATCCACCAGTCTTGCATTAGCATTATTCAACACATTATTTATCTGTGCATTAGCAATCACTGCACTTACAGTTAGTACACTTACATTATCCACCAGTCTTGCATTAGCATTATTCAACACATTATTTATCTGTGCATTAACAGTTACTGCACCTACAGTTTTTACACTTACATTATCCACCAGTCTTGCATTAGCATTACTCCACACATTATTTATCTGTGCATTAGCAATCACTGCACTTACAGTTAGTACACTTACATTATCCACCAGTCTTGCATTAGCATTTCTCAACACATTATTTATCTGTGCATTAGCAATCACTGCACTTACAGTTAGTACACTTACATTATCCACCAGTCTTGCATTAGCATTATTCAACACATTATTTATCTGTGCATTAGCAATCACTGCACTTACAGTTTGTACACTTACATTATCCACCAGTCTTGCATTAGCATTATTCAACACATTATTTATCTGTGCATTAACAGTTACTGCACCTACAGTTTTTACACTTACATTATCCACCAGTCTTGCATTAGCATTTCTCAACACATTATTTATCTGTGCATTAGCAATCACTGCACTTACAGTTAGTACACTTACATTATCCACCAGTCTTGCATTAGCATTATTCAACACATTATTTATCTGTGCATTAGCAATCACTGCACTTACAGTTAGTACACTTACATTATCCACCAGTCTTGCATTAGCATTATTCAACACATTATTTATCTGTGCATTAGCAATCACTGCACTTACAGTTAGTACACTTACATTATCCACCAGTCTTGCATTAGCATTATTCAACACATTATTTATCTGTGCATTAGCAATCACTGCACTTACAGTTAGTACACTTACATTATCCACCAGTCTTGCATTAGCATTATTCAACACATTATTTATCTGTGCATTAACAGTTACTGCACCTACAGTTTTTACACTTACATTATCCACCAGTCTTGCATTAGCATTTCTCAACACATTATTTATCTGTGCATTAGCAATCACTGCACTTACAGTTAGTACACTTACATTATCCACCAGTCTTGCATTAGCATTACTCCACACATTATTTATCTGTGCATTAGCAATCACTGCACTTACAGTTTGTACACTTACATTATCCACCAGTCTTGCATTAGCATTATTCAACACATTATTTATCTGTGCATTAGCAATCACTGCACTTACAGTTTGTACACTTACATTATCCACCAGTCTTGCATTAGCATTATTCAACACATTATTTATCTGTGCATTAGCAATCACTGCACTTACATTATCCACCAGTCTTGCATTAGCATTACTCCACACATTATTTATCTGTGCATTAGCAATCACTGCACTTACAGTTTGTACACTTACATTATCCACCAGTCTTGCATTAGCATTTCTCAACACATTATTTATCTGTGCATTAGCAATCACTGCACTTACAGTTAGTACACTTACATTATCCACCAGTCTTGCATTAGCATTATTCAACACATTATTTATCTGTGCATTAGCAATCACTGCACTTACAGTTTGTACACTTACATTATCCACCAGTCTTGCATTAGCATTATTCAACACATTATTTATCTGTGCATTAACAGTTACTGCACTTACAGTTAGTACACTTACATTATCCACCAGTCTTGCATTAGCATTATTCAACACATTATTTATCTGTGCATTAGCAATCACTGCACTTACAGTTAGTACACTTACATTATCCACCAGTCTTGCATTAGCATTATTCAACACATTATTTATCTGTGCATTAGCAATCACTGCACTTACAGTTAGTACACTTACATTATCCACCAGTCTTGCATTAGCATTAT
>scaffold51_67::ptg000035l:179193-183535
GCATATGAGCTCTCTATTCATAGCTCCATGCTGCCAATCCTTTCGCCTTACACTTTTCATTATCTTTCTATAGTGTCATTTAATAGTTCTACTCGATTCGCTCTTATATGTCATTTTGGTGCTTTCGAATTCGATTCAGTTTATTCTCATAGATGTTCTTCTCCTTCTCCTGGTCTTCCTTCAAATATCGCAAACGAGCATTCTTCTCAAATCTTCCATCTTCATTCAAAAATAGAGCAGAATCCTAAGGAGGTCTTTAAACATTTAAAAAAGTGTTTTTATGCTGTGGTGTTGCTCCAAAACGAGTTGCTCCTTTTAATTATTACATGCTCTATGAAGTCTCCTCAAATGATCTAGTTACAGTCTGCCTTTATTAATAATTTAAATCTAACGGATTAACTGAAAATTACACTGTATTTGTGGTAATTTAGTCTTCATATTTTCATTTCTCTCTTTGGCAGGATAAAGAGAAGGAACTACTCCAACACATCCCTTGCTATCGTATAATGTCATTCCTGGGTACAACTTAGATGAAAACTCTTAAAAGTTGACTGAACCCTTCTTCTCTGGATCCAGATAATGAATGAGTAATTATTCTTCGTCATTTGATAAAATATGCAATTCTTAGAGTTTCCTTTTCAAGTCCTCATGAGAGATGAAACCTATTATTGAATTAAGATTTACCATCTTTGTCTTTATCGAAGGAATTGTAGACATCATATTGTCGAGCACTGGCCTTAAAGATACATTACTCCACTTTTTATAACATTTGACCCATTTCAGGAGAAAATTTATTAGATAAAGATGATAATCCAAATCCTGGATCATAGAAAGAAGATTTTTGAGTGTCTTGAGCAGGTAGAGATAACTCTACAGCCTTGTTCAAAGGAGCAGGACCTTTTCTCTTCTAAGAGCATCTCTCATAAAAGTCATCATCTCCTTCTTCATAAACATAAAAGCCCACCATGTCTTTTGGAACTTATAAATTATTATATTGAATTATGGACAGTAATGCCCCCAGATCTTTAGTGTCAATCTTCTCTCCACAATTCGATAGGTAAGATTGTAATTGATTAGTGAGATCAGGTGCATTTACGTATTGCTCCTTGAGGGGATTCAGAATCTATTCAACAAATTATGTTTTTTCAGGCAGATACCTTTACAATACCTTAATCATTCTTGTTGCTCTTTATCTTAAATTATTTAAGTGATGAGAATTGATTTTAGTACAATCAAAAATATGCACCTTCTCTTCCTCTTACAAAGGATTCAACGAGATTGTCATAACTGGTTTCTGTTTCTTTTCTTCCTTCTACACATATTGACTTTGCAATTCAAATTCTTTCAAATGTTTTAGGAAGTTCCTATAATCAATTTAATATTCATCCTTCTTAAATTTATCATAAAACTTCTTGATTATATCATCATTTACAATCTTTTCAGATATTTGTAATCTATTCTCAATATAATGAATTACTTCTAAATAGCCTCACTAAATCTTTCGAAATTGACATGTCCCTATTTCGATGGATCCAACTCCTAAAAAGCATTGTTCAATTGAGATAACTTATTCTTCAATATCAAATTCAATTAATTGAATTATCTATTTTCAACCTGCACTTGCATTTTCTCCCTCAATACATCCTGTATTTAATCATCTTCACCTTCTAATAGCAATTACTCCTACTCTCCATTCAGAGTCTTCAACTTTCCCAAATCAACATTCAAGGCCTCATTATCATTAAATATCAAATTCATGAATTCATCCAGATTCAAATCTCCACTGTAATCCTCATCAGCACTAGCGACCAACACTCGAACTTCATCCAAATTCATATTTAAGCCTAATTTTTTAATCATATGATAAATGTTCTTAACTGTAACCTTGCCTTTTCCTTCTTCATCCCAAAGTGTAAATATCTTCTAAAAATTCTTACGATTTGCATATCTCCTTCTGATGGCTCTTCTGATTTCCTTTACTTTAGTCAAGTCTACTTTTCCCTCCAATGTATTCTTAGCATATTCTTCCATCCCCACCAATTAGGTTTCCTGTATTGCCTAACCATGCTCATCTCTTTTGGCTTAAGCAAGATCAGCCTTTATCGTCGCTGCAATAACAACATACTTATACTTGTTAATGACCGATCCTGATGAGCCCTTTGACCATCTCTCCCTTCAACATCTGTATAGACTAAATAGGAATCACCAACCCAAACTGGTTTTCGTCTTGGTTTCTCTTCAAGATGCGCAAATCTTGCTTTGTTATAAAAATGTACCTGGGTCGACTGATTTGTGGATGTTGTTTCATGGTTTTATGAGCACTCTGATAGAATTCCTGAGATTGAGAGAGTGGATTTTAGATTGTAGCTGTCAATCTCTTGGCGATTACTTCATCGAATTTTTATTCCCTTGCTGAAGACAGAAACTCTAATCTCGCCACATCTTCAGGCCTTTTTCTACCTAGAGATCTGTATTCAAAGTTGGTTTTGCCGTGAAGTTTCACTCTCTCTTTTCTAAAATACATTTATTAAATTATTATAATTATACTCAAATACACTTTATTATCCTTATTTCTTACGCATAATAATAACTCAAAATCATTAAACACTCCTTTATTGTCTATCTCGTCTTTGATCAGAACTACCCCTGTATTTGAAGGCGAAAAACTTAAATTCAATTTAATTAAATATATTTTTTATGAACATTTTTGTTTTATCGTGCCTATTATTTTTAGGTTACTCAATACCCGTATCATTCAAAGAGCAATGTCAATGCTCCAAATTCGCCAAAGAAACCTCATGTTTGGAATAGGCGAACTGCATTTGGAGTGACTAAATTTGTAAAGAGAGAAGTTGTAGTCAATATTATATCAAGGAGAAATGCAATGCTGTATCTCATTGCTCATGGAATATTTCTACTTGTACCTAATTCACAAAATGCTCTGACTATTATATGAATGACCCTTATGATTGTTATAAAATTGGAAATCAGGATATCAATTTGTTTTGCATGCCAACAGAAAACGGAAACGATTGCAAAGATTATGAGCTAGCACCCTGCGGAAATTTTCAAGATGATTGCGTTGGATTCTAAACTTAATGGAACTTGTGTTATTGGTACAATGACACCTGTAATGTCGTCGATACAGTTACTTTACTAAAGGGGATTCAACTATATTAGATACTGTGACACATTAATTAACGAAGAGTTATGTTTCATTTTTGGAGAGGGATTGGGATGTCAATGGAAGGATAATAAGTGCTAAATGATCACTTGTTCCGATTTCACTTCAGAGAGCACATGCATATTGTAGAGATAGAACTTCATTGAAGATGGTCCTCTTCTGTGCATGTGGGATGGAGCAAAATGCGTAGAGGCCAAAGATGTGTCCCATTTGGATTACTCTAATTGCTTAGTCAATTCCTTCTATAATTATATATGGGATTCAGCTAAAGGGGTTTGTGTTGCTTGCAAAGATTACACACCTCCATAAACAGATACCCCATGAGAATAAGATACTTGATTAATATTTTAAGATTTTTGTATTTCAGCAACCAATAACTATTAATTAATCCCCCCATTTTACTGGATATTAAGATAACTAAAATATATATTTTATCATAAATAATAATCTTCTAATTCAACTAGTGAAGAGTCCAAATAAATCATTACATAAGAGACAAGATTTCTTTTGATAAATGTTTAAACCTTTGAGGTCGTACATTTTACCGTCTAAAAGTGTGATTTTTCATATTACATTTGTCTAAGCAACTCTTCTCCTCTCGAATATCAAATTAATATTCTAAAATATACAAGAGTATTGAGTAGATGATGTTCTGAATATCTCCAATCATGAAAGGCCTTCTTGGGTATTGTTAAATAAGGTTTAATGGAATGTTCTTAAAAATATAGTTTTAATCAAATATTTGATGTGTAGAAGATTTAACACAGAAACCATGTTTCATATGGTGTAACTTAAAATTGATTATTATAGTATTTATTTAAATAAATGGGAAATGCATGTCATTGCCAATAATTCACTACCGAGAATATGGAACTTATGTCTGGGAGAAGTGAGATCGTAAATAAAAAAGGAGACACCATAACCATCCCGCACCAGAATGGAACGACTGTAACCAAAAAAACTACACATAAACAAAATGATGATGATGGAGATGAGGATCAGCAGGTTTAGGAAGTCTAATAAATCGAAGTAGAGTTCCCAATATTCACAATAGCTAAAACGAGGCGATAAAAAGAAGTAGGCCAAGATCAATGCAGTCTCAGATACAGTGGAAATATTTGAAAACATCAAGAAACTGGATAAACGAAAGTCACCATT
>scaffold51_90::ptg000041l:121662-124968
CTTTTAAACTGAGTAAACAGATTAACTGGCAAAGGCTTCATTAATTTCATAGATGCAGATATCATTTGGTTTCAAAGCATTTTTTTATAGCAATTATGGGATAGCAGCAGCTGGTCCAATACCCATGATATTGGGTGGTATTGTCAAATTATTAAAAAAGATATAACTACTTGTAAAATTTTATATGGTAAACGCAGATAGAAATTAGCTTCAATATTTCATTTTATAGGAATAAATTTTAGAGAAACATTATTCATTTATAAAAAAGAAGTATATAATATATTAAAAAATCTAAAAGGATGATTTAATTTTCTAGTTCTTGATCATAATTAAATTAATAATACACCAGCAACAGTGTAATCAACAAATCTAGCTAAAATTGGTAATCCCAATTTCTTGGCAACAGATCTTCTTGCTAAAAGAACAGCAGCAGCACCATCAGTAACTTAAGAGGAGTTACCAGCTGTTGTTGATCCATCCTTTCCAAAGGCAGGCTTTAATTTGCCAAGGCCTTCAAGAGTGGTTTCCTTTCTGATTCCATCGTCTTCTGTAACAATGACTTCTTTAGTTTTATCTCCATCCTTAATGAAGGTCTTGACTGGAATTATTTCATCTTTGTATAATCCTTCTTATTAAGCTTTGTAAGCCTTTTATTAGGATTCATAAGCAAATTTATCTTATTACAATCTTGTGACTCCAAATTGGGCTGCAACATTCTCAGATGTTTATCCCATACCCAATAAGCAATCTCTTGCACATGGATGATCAAAGATAGCATCACTGAGTAATTCAGCGTTCATTTGACTTTACATATCATACATAGTCATTTGTTCAACTCCAGCTCCAATACCAATATCCAACATTCCAGATTTAATTTTGGCAGCAATGACAGCACATGCTTCAATTCCTGATGAACAGAATCTATTGATTGCTGTCAAACAAGTTGTATCTGGGAATCCAGACAAGAAGGCAGCCATCTTAGATACAATGGCACCACTTCCAGGTTGATTGACATTACCAACAACGATGTCTTGGATCAATTTTGGATCAACCTTGGTTCTTTCCAAAAGACCTGTGAAGGCTGTGCTAAGAAGGATTTCAGGGGGAGTATCTCTCAATAATCCTCTTTTAGCTTTGGTCAAAGGGGTTCTAACAGCTCCACAAATGACTACGTCGTTGTCACTTCTGGATGGAACAGGAGTACAATTATTGACTTAAGCACTAAGATGTTGGACTCTTTGCATGAATAAGATATTTTATTTAATTAAATTGCAAATAATTGTTTTTGTATTTAGATAAATCTCTATTCCTAAAAATTAGAATTCATGGAATGTTAATTGGAACATACACAAATGGGAAGAAATCCTCAGTGTCTTCTAATTCTTCTTTTGTTCCATATAATCCTACTTGAGAAGGATCAGCAAACAATTTCAACAGTGATTATTGAACCTTCTTCTCTTTTCCTTGATCTGGCTATTAGATTATATAGAATTTATATCTTACTTTAAGTATGCATTAAATATTTGGTTCAGCAGCTCCGAATCTCATACTGTAAATTAGTGTATTTTTTTATATACTTCCAATTCCAGGTATTAATTTTGATGTGTTTAATGTTTTCAGATGATTATACCAAATTCAAAAATATTTATAAATGAAATGTAGCAATATCAACAACTAATCTTAGGACCTTCAAATGCATATATGTAATGTATAAGTCACTAAATGCTTTTTCGCATGCTTATTTTAATGTAGTCTATATAATTATAAAGAAATTCAGATACATTCATATGATCTGATTTGGACTTGAGATCCAATCTCAATTTTTCTCTTTCTTTTGATTCTTACGATTTATATTCAAATTCTTTAACAGTAATTCTCAATTTATCTCTTGCCTTTTATATGAATTCCTCGACTGGGCTTGACTTTTACTTCTTTCCTTTATCATCATCACCTTTATCACCTTTATCAGCAACGTCGATTTCGTGATCCTTATCGAAAGATTGCCTAACGATCACCACTCTCCAAATTGTCAAATTATCTTTATCTTCAATTTAGAATTATCTATATATTTATTGTCTAATAAATACCTTGCTGATTATGGCACAACATTTTCACATAAAAATTCATAACAAGCTAACCATTCTTAAATCTAGGTCTTTGGTACAATAGCCACCAAAGTCGTTAGATAATCGCTATAAATGAAATCTCTTGGTTTGACAATTGGTTCCTTTAAGACATCGACCAAGTCCCTCACCATTAAATTTCCTTCCTTCTTTGCCACTTATTAACTCTGATTCTTCAATTCTTAATAACTTGTTGATTTTTGTCTCAAATCTGTCTCCACATGGGTTGCTCTCTAATCAGCATAAATAAATTCTTTACGGATGAAATCGCCTTGACTAATTCGCTTAATGCTGATGCTCTTGGGAAGGTTTGGTCATTCCATTTGAATTAGAATAAGAAATTTTCAATGCTCTCTAAGAATAATATTTCTTATCATACATGGTCCTTCTTTCAACTCAATTGTGAAATCATAACTAACCTTCTCTGTCACATCCAAATATTATCTCTCTATCTTCTTCAACAAACTCTCCACAACCGATTCTTATTTCAATAAACTATCATTGATGAACATTAAGTGATCCAAATTCCCCAACTTGAATTTTCCTATCTCAGTCTGCAAAATTTTTCCTTTAGCTTATCTCGATATTCCAGATGTAAGAACGTGTTTCTCCATCTCTAACCAAGCCGTATTTTCATTAGACTTATGAGGTGCACCAATTAGATAGTATACCATTTGTTATATTAAGATATTTTAATTTAATCTGCAAATACTTATTACTTCTCTAAAGAAATACTTTTCATTTTATCATCAAAATGCATTCTTCACAACAACATAATATTTATAATTGTCAATTTTATATAATAACAGCATCACTCTGATTGTTTAAAAAAGGATATATAATATGTAATAACATAAATAAAAATTCAGAATTCTGTTTATTTATTATATTCTTATAACTTAAATAATAAACTAATCAAATTCTTATGATGAATTAACATATTTTCTATTTATTATTCAAAATGCAATCGATAGCTTAGATGATATTATCAATTAAGAACTTAATAATGCATCTAGAATCTCTAAAAAATATTCTTAAAAAATTTAAAGAAATATGTAAATCAAATTATTGAATGAACATCAAAACAAAATTTTACATACATTACATATTTACATACTTAAAAACAAAAGCTACTACTTAATAATAATATACAAATAATAATTTATCATCATTGTTCGATCGT
>scaffold51_222::ptg000042l:945253-948389
TAATTTTTTCATCAAAATCTTCATCTTCAATAGGTTTCTATGAAAAAGTAAGTTTTATGATGATAAATGATCTAATAGGATTTGCAGTTATAATTCCAGTTTGGTAAAGATTTGATGAAAATTTTGTTAAGACTGGGTTTATATATTTAAATAATAAATAAAATAATCAAATAAATGAATAAAATTTATTATGATCATCAATGTACATAAAGGCTTAATTCTGGAGTTATCTGAATTAATGGGTTCAAACTGAATGATTTACAACTTTCCCAATTACATTATCTTCCGAGATCTGAAAAAGGAAGACAATGCTATTGCTGCTTGATTGAAATATTAATTCTAATTATCTAAATGAAGTAACGAAAGAATATTAAAATCAATCCTAGTGAGCCACCTACTTCAATAATTTTGGCTTTGATCTGTCTTCATTAATAAAAAGTTGAGTTTAAAATGCAATTAAAATACGTAATAGAGGCTATTTATTACTAATATAAAAAATGAATGCTGTAAAATTAATGTTATTCCATTTATCTTTAAACAAACTAGTATCATTGATAAGTAGGATTACTTATCTCTCTGCAATTATACTTATATCCTAAATTAATTTAATATAAATGAAGTGAAAATATACTAGCACCCAATTAATTACTTAAATATCTTAAACAATATTGAAATTGTCTATCAAGTTGTGCTATATATAAAATTCACTATAAATAAACTTTAATTAATTGTTAATATATACAATTATATATATTTTTAATTTTTTTCAACCGTTTTGATTATATCTAGGAAACAAAGATTTACATCAAAGATATACTTAATAGCTTGATAAACATTATTAACTTGACGTGTATGTTTAAGTTTGACCACTATTGTACTTTGGATTTCTCATTTTGACTTATATTCCATTTGCGATTATGATTGATTTAATTTCGAAAGGAATATCTCTAACTTAGCTTGTTTGATATCCATTACAGATTCTCCACGCCTATCCTTAAAAATTACATTCACTATAAAATTCTACACAAGGAATGAACATTTCTAAAGTGAATCTCTTAGCCCCCCAAGACTCTAATTTTAGAAATTATAATACCATTCTCTACTTTTTCATTAAAGTAACCTTTTAAAGTTATTTTCAAGGAGTTCTTTCCTTATGGTAGATTAAACATATAAGAATACGAAGCGAACAAATCTTAATAATCAGTATTGAAACACATAGAAGTTCCTTCATAAGGATCGAAAGATAAAGTACAGCTTCTTTTGAAAACTTTAATTATTGATAAAATTTTGATATAGTTAATTATTGTAAAAAGATAATATCGTTTATAATATAACATGATTTAAGGCTTCTGTATCTAGAACTTCCTCCTCTGCTATGACTTTTATATTATCAACACCTGGATCCCAACTATCGATTTTTACAATTGTGAAGCCAAAACGAAACTTGAGCCCTACTATATTATTGATTTGTAATGATATTTGATCTTCACAGCAAAATCGACCTTTAAATAAAATACCTGCACACTCTGCTACCTAAAATTTGACCAATCATTATTAAAACAATCACCACTTTGAGCATCCATGCAGTTTTGATAATAGAAGATTGGATATAAAAATTGAATTTTTATGAATGAAACTCCAGGCATCAATTTCCAATAAACAAAATTTGAATTTATTATTAATTATTAAACTAATTATAATTTCCTTTTATATCTATTCTCACCATTATAACATATCTAATTATCTAATTAAATTTTATGAGGTGTATAAATATTTTAATAAATAAAGCAATCCCTGTGATAAATTGATTTTGGTATGGCTTGAAGGGCATGAGAAGCTCCTTTGACTTTAAAGAGAGTGATTAATAGTGAAAAATGTTGCTGTTTTGAAAAAAAAATATAAACAACAAACTTGCTATTATCTGATTGGGCTAAGAATCAGAACATGCCTATTAGTAAGGTTAGACCTAGATTAGTACCTACTGTCAAAGACAAGGAGATTGGCATTTGCGATTAAAATTGCAAATGGAATGATGCATAAAATAATATTTAAATTAAATAGATTATCGAATTCTAGCTTTCTTAAATCAATATAAGCAAATATTAAGTTTTTAATATTCAATTTCCAATTAATCATGTTTTCGTTCTGTCTCATTCATCTGGAGAAAATCGCTTTCTATGTTCATTATTTTTTGAATTTTTCTTTTAATATTGGCAATTTTGCTATTTTGTTGAGTCATAGAAAATTTTAGGAACTAAATATAAGTCATCATATTATTTTACTTGAATTTAGAAGAAAAGCTACAATATCATTTCAAGAAGGAAATTATATCGATTGGAAAATTAATGATTCACTAATATAATTAGATAAGGTTCAACTAAATATGGATTATCTTCAATTCGCAATTAACAACAAAATTATCAAAGTCATTAAAATATTTATTTATATTAGATTAATACTTAATAAATGTATTTGTATTTTTTGCAATTACAACTTTATAATGGGGGATTTTAATAAAATTCGAAAAAATAAACTCATTTATTTAGAAGGAGATTCTAACAGATTTTAGTACTAATACCTTCAAAGTATGATGAAGTAAATCTTCACAAGCTAAATTTGTAAATTATCTCTAAAGGAATTAGTTAAAATTATTATTTCTTTATTGTAGGGTTTAAATTATTAATTTTAAGTGTTTGCATTACTTCCAACTATGGATTTACTTTAAGAAGGTAGTAATAATTAGGCAATCGCTTAAACCGATGGGGGAAACTAGGGCAAACTTCAAAAAATATCATTCAATCCTTGCTTTTTTTATCATTAACCTTCTGATAATAAGCAACTTTCACTTTAATTGCATCACTGTTTAGGAGAAACTGGAATAAATAATCGCCTCATTTTATTCTAATGTAGATTTCATTACACACTCTCATCTATTCGCACAAGATTTTTAAATCTCTTTTGTTGAATAAATTTTCCTTGTGAGGGAACCTAATAAAAGTAAAGTTTGATATAGAAGAAACCCTAATATTGGAAGACAGTAATGCAAAAAATTTTTTTATATTCTGATAATTATTATCTTCAATCTTATAATGCTATTAAGTTTACACATTTGCTAATCAAAGTTGGAAATAAAGAT
>scaffold51_55::ptg000067l:185200-185755
CTAATGATTTTCTCTCTATATTCATTCATTCATTTTGTATATCATTTAAACAATAAACAATTTTCATTTAAACTGCATTACATATTTAATCTCTTCCTAGTTTTATTCTTCTTATGAAATTTTGTTATTCTAGGAAGAACAGCTTTCTTATGCTATTCGGATTTATTTCATCGTCCAATTCATTTCAATACAAGCGAAACTTATTATTTATATGCGTTATTATCCATTTTTTCTCTGTTCACAATTTTGATAGTGAATGTGTAGTTTTTTTAGCTAGCATCCTCTGGAAAATCTCAAATTTGGAAAAACTCAGATATTATCGAAGATGGATTTCGAGAGTTTTACCATTTTGTGAAAAATATCTTCTCTACATAGATAAGTATGTGAAAACTGATTTGAAATAGAGTTTGACGGGATGAAATTGTCTTCAAAATAGATTCCTAATCGAATTGATCCAAATTATAGAATAACATTCTTAAGACAGAATTGATCGGAGAAAATATAATACTTAATTTCTGAATCAATACTTTTGGATAATAATTATAATAAAATAGA
>scaffold51_238::ptg000103l:569122-573890
TTAATTAAACATATTTATTGATTAGATCAATATATTAAATTAATAATAATGCACATCATGTTATATGAAAATTTTTAGTTTTCATACTTTTTACATATAAGTGTTATAAATAATTTTAACTTGTTTGTAATGTTGTGAAGAACTTAAAAAAGTTATTAGCACTATCATTAAACAACAAATATGTATTGAGTTATTTAGTATATTTTAAGTGTAAACATTTTTCCTTAACAAAGTGATGATTAATTTTCAAAAATTAATTAAAGAAATTATAATCAAAGGGCAAACCTTATAAAAATAAGTTAATTATTGATATGAAATTTAAATTTATAAAATTATAAAAATACTGACTATGTATAATTTGATATTTAGAAATAGAAAATATTTAAAATAAGTATAAATTGTTTTAGTAGAGGCTACAAATTAATTGAGAAACTTTTCTTTCAATTTATATTGTTCTCCCAAATATGTATTTTGCTATGATATCAGATAATTATTCACTCCTCCTATTAATATTTTTTCTAAGCTTTTGGATTCCTAAGTGATAATGATGCTTGCTTTTTGATCCCCTATCATCTGCTAGGAGGTTGTTGAATTATCTAAAAACACAGCCACAATGCCCAAATTCCTAAATGTGACTATACTAAATATGTAGGCTTTTTATAAAGAACCTAATCTTTATGTTTACTATTGGTTAATTTTCATAAATAGAGTTCCTCATTGATAAAATCACTTAGTATAAAAATGGCTTCATGCTTTATTTTTTATTGTTGTCTAGTGTAATAAAACCTTAGAATATCAATACAACAACATTTACATTTTATAGGTAAACTAAATGAAATAATTATTTTAAATAACAATAAAATACAATTTAATAATACTCACTAATCTTATTTAAATGAACCCCATGCTTTTTAGTGAAATAACTTTTATGTTAGATAAATTGAAAATTCATTTTTAAAGTAAGGATATTTTCATAATAATAGAAGTTGATAATCCAAAATAAGTATATTAAATGGATTAAGCGATCAATAAATGAATCATTAGTAAATATTCAACTCTCACACATCCTTAGTTCTTTATCTATTTGTTAATTTCTAATAGAAGTCAAAATTTGAAATATAAAATAATTCAACAAATGAACAGTTTCTACATTTAATATGTATACATATTGATATATTCATTTATTATCTTCTCATTAAGTATATTCAATCTTTAATTTATCTTTTAACCACTATAAATTCCCATATAAGTAATTAAGTAAAGGGAGGATATTGAAGGGTTTTTGATATTGATACTTTTTGTAATTTTTTTAGAATAAATTTCACTTATGTCATATGCTCAATTACAACACCTATTTCATTCCAGGTTAATTGCCCATTCCACAACTATTTACACTAATTCTAATACAGCTTCGACCTTATTAATGGCATTCTATTGAGACACTCATAGGCCTTACCAAACTAAGTGGAATTAAATAATACATGTACTCAAGAAGAATTGAGAACCAAGTTAAAATTAAATGTTACTATTGGTTTATGGTGAGAAAATTGATCATCAACAAGGTAAAATGGTATTGGTTCAGAGATTGTTCTTTGTGGTATGAGGATAAAATATGGATAGTATAAATAGCACCAATTTATATTAATTGAACAATCATAAATATATTTTGATATTTAATAACGAAAAATAGTAATAACAGATTTATATTGAATATTTGTAACGTTGTGTATATAAAATCAATATTTATAAAAATAGTCTATCTGCCTTTCTAAAATGTAACCTCCATTTTATTTAAATAATAATTTTAAATCTATACCTAATTGATTAATAAACTCTCATTTCAAAATTAGTGCACCTTACGATTAAAATAGAGCCTATTTTTTAATTATAAGAAAACAATGAATAGATTTAGTTAAATAATTGTGAAAAAATAAATCTGGGAGTATGTTGTTTGAAAAAATAGGGAATCTAAATTATGATAGTATGTCTTTATATCTACTATCTTAAGGAAAAATTTGGTGCTATGTTTTAACGTCCCATAAATGGATAGAGTTATCTGAGCTACAAGATGCTAATGTAGCATCATCAGGTGAGAAATAGAATGAATTAGCATCATCACTATAGCACTCTATTTTTCCTTTTTATTCTCCAGTCTTAGCATCCCATAAACGGATAGAATTATCATAACTACAAGATGCTAGTGTAGTATCATCATGTGATAAACAAACTGAATAAAAAGGAATCCTCAGTTGACCAATTAATTTGGCCTTTTATTATCCTATCTTAACATCCCATAAACGGATTGATTAATCATAACTACCTGATGCTAATGTGGTACCATCAGGTGAGAAACACACTGAAAAGACATATTTCTAATGTCCATTTAATTTGATTTATTATTATCCTGTCTTGACATCCCATAACAAGATAGACTTATCATGACTACCAGATGCTAAAAGAGCATCATCAGGGGAGAAACACACTGATGCAACAGTATCCTCATGACCATTTAATTTGGCTTTTTATTATCTTGTCTTAACATCCCATAATAAGATAGACTTACCACAACCAGATGCTAATATGGTACTATCAGTAGAGAAACACACCGAAAAGACATACTCCTCATAACTAATTAATTCGATATTTTATTATCCTGTCTTAATATTCCACAAGTGGATAAATGTACCTTCACCACCAGATGCTAACATAGCACCATCAGGTGAGAAACACAATGATACAACAGTATACTAATAATCTAATTTTGCTTTTTATTATCCAACCTTAACGTCCCATAAGCGGATCGACTTTTCTTCGCCACCAGATGCTAATGTATCACCATCAGGAGAGAAACACACTGATAAAATCTTACCCTCATGACCATCTAATTTTTCTTTTTATTATCCTTATTTAATATCCCTTAAACGAAGAGACAAATCTTCACAACCGTATGCAAGAGTAGTACCATCAGGAGAAAAACAGACTGAACAAACATCTTTACCATAACCATTTAATTTGGCTTTTTACTATCCTGTCTCAACATCCCATAATTGGACAAAATTGCCTTGACTACCAGATGCTAATGTCAGACCATCAGGAGAGAAACAAACTGATAAAATTGGGCTAGTACGATTATTTAATTCTGTTTTTGATTACACTGTTTTGATATCCCATAAACGGATCGAGTTATCTGAACTACTAGATGCTAATGTAGTGCCGTCACGAGAGAAACAGACAGATAAAACGCTTTTAGAATGTCCCTTTAAAATTTATTGATTTTTGGTCTCAAAATCCCATATACAGATAAATTTGCCATTACCATATGCTAATATTTTACCATCAGGGGAGAAACAGACTGAATAACAAAAGATATAAGTCTCTTTGACTATTATTAGTCCCGTTTTAACATCATACAAGTGCATAGACTCTTCACTACCAGATGCCAACGTAGCACCATCAGGGGAGAAACTCACTGAAAAAACATAACCCTCATGACCATCTAATTTGGCTTTTTATTATCCTCTCTTAACATCCCATAAGCGGATTGATGCATCTTCACCACCAGATGCTAATATAGCACCATCAGGGGAGAAACTCACTGAAAAAACATAACCCTTATGACCATCAAATTTTGCTTATTATTATCCTGTCTTAACATCCCATAAACGGATAGAGTTATCTGAACTACTAGATGCTAATGTAGCCCCATTAGGGGAGAAGCACACTGAACAAACACAACCCTGATGACCATCTAATTTGGCTTTTTATTATCCTGTCTTAACATCCCATAAGCGGATGGACGTATCTTCACCACCAGATGCTATTATAGCACCATCAGGGGAGAAACGCACTGAAAAAACATAGCCCTCATGACCATCTAATTTGGTTATTTATTATCCTGTCTTAAAATCCCATATGCGGATAGACTTATCTGAGCTACCAGATGCTATTGCAGTACCATCTAGAGAAAAACAAACTGAATTAACATCTTTGTTGTGGCCTTTTAAAATCCCATTTTATAATGCTGTCTTAATATCCCATAAGTAGATCAACTTATCTCGGCTGCCAGATGCTAAAGTGATACCATCAGAAGAGAAACAGACTGATGTAACATGAATTGAATGACCATCTAATTTGGCTTTTTATTATCCTGTCTTAGCATCCCATAAACGGACAGACGCATCTTCACCACCAGATGCTAATATAGCACCATCAGGGGAGAAACACACTGATACCACAACATCCTCAAGATTTAATTTGGCTTTCTGTTATCCTGTCTTAATATCCCATAACAAGATAGACTTACCACAACCAGATGCTAATGTAGTAGCATCAGGAGAGAAATTGACTGAATAAACTGCATCATAATGACAATCTAATTTGGCTTTTTATTATCCTGTCTTAACATCCCATAAACAGATATAGCTATCTGAACTACCAGACACTAATGTACTACCATCAGGAGAGAAACCGACTTTATTGACCTCAAGTAAATGACCATCTAATTTGGCTTTTTATTAAAATGTGTTAATATCCCATAAACGGATAGATTTATCTTTACCACTAGATGCTAATGTAGTACTATCAGAAGAGAAACACACTGATTCAACACTGTCCACATGACCAGCTAATTTCGATATTTATTTCCTTATTTTAAGATCCCATAAATATATTAATTGGCCACTGCAAGAAGCCAATGTAAATCCATTAGGAGAAATACTGACTGATTTTACATCCTTCTCTCCTTTTAATACATTTTATATTTTTCCTT
>scaffold51_23::ptg000150l:585270-589841
ACTTTTTAATATTTTTCTTATTTTAACTATATAATTAACGTTTTGCAGTTTTAGATCAAGCAAATCGCATAAAAATTGACTTTGCTTAGATTAAGCACCAAAAGAACGTGATTTGGACTGAAAAAACTAGAAATTGTTGAGTAATGCTTAATTTATATTTCAACCAATATATACTCATAATGTTAATTCTCTGATAACAATATTAAAAGATTTTTTAAAAGTTGGACTCCAAAAACTACCTCTATTTTTTCAAATTGAGCTTATAAATCAATTGATCTAAAAAATAAAATAAAATGGAGGCTAACTTCTTTTTCAATATAAAACAATATTTTCTTGGTTTATCAAAGTACTGAGAATTTATGTTTATTAGAATTATAAATTTCAGAAAAAGACATCATCTTTGTTTAGAAATAATTATAATAATAACATTGTTCTTGCCTGTAGCATTCTTCTATTCATTTATATTAAAATTTCAAAGAAGTATTATTATGCTAAAAGTTTGATTCAAAGGTAGTAACTAAAGTTACAGCTGTTAAATTGGAATGGAATGGATTAAGTATAATTCGAATTTAAATTGAAGGGTGAATTACATGATGAATGATGAGGGGAAAAACGAGGTTTTATAATAATTGATAATTTATTTCAAAATCAGCTTCTTAGTTATCGTTTGCATTTCTAATTTAAGTAAAGGGAAAGTGGTACAATATGAATGATTCTAAGTCAAATCTCAAACTTCAATCTTTGAATAATAATCATAAATCAAAAAAAGTCATCAATCTATTATTCTAATTGCTACCTTTTATTGTTAAGGTTTTTTGAATATAAAAATTTATTTTGTTTCTTGAAATAAATTAGCCATATATTAAATTTTTAAAATTATACTAATGGAGTTTATTTTTTTGTTAAATTTGGTAAAATAGTACTTTTTATTTTCCTTATTATTTAATTATAATGAGGTTGTTATTAAGTTATGTCTGACAAATCTTTAAAATTAAGGGAATAGTTACTTCGAATAGTAGGAAAAGATAGTAAATGATCAGTTTGGCTAGATACTATTATCTAAATATTTTTCCTCTCAACGGTCTTTAATTGAAAGAGAAGCAAAGGTGCCATAAATTAAAAAGGGTTAGAAGAATAGTTAGAGTGTCCGCAATTGAATATAATTAGTTTCCGTTCATAATCTCTATAAATTTGATTAGCCAATTAGCCAATTTTCTCGCTTATATTCATGAAAATTCATTTATGATTAAAGTTAAAATTAAAATAAAAAGTCGGATAATTCATCATGAACATTAACAATCAAAATATAAAAATTATTAATTCCAAGTTTTAAAATATCACTACAATTAACATAGGTTAAACAATTAAGCACTCCAGTAGCAATACCTCAGGAACTAATACCAGATTTTACTTAATTTTGATAGATAATGTAAAATTTGAGGAGCGCAAAAGAATTAGGATCATTTTTCTAAGTATCATAAAGATTTAGAGGTATGAATGAACAAATATTCCAGGAATTTATTTTGATAATAAATGTTTTAGTTTTATGACACTTCTTTTTTATATTGCTCGACACAAAAAAATGTGTTAGTTCCCTTGCAAGAATGCCACCTGGCTAAGGTGTGGAACTCATTATAATATATTGGCAGCAATATCCCGTGAGCTTTTTAGGGGTTTTGAATTCTATGGATAGTTTTGATATGCATCAGTAGAAAATCCTTTCCTTCTAGTTTTAAATTTACAACCACTTTAAATGATTATCTTATGTTTTCCTCAAAATCAGAATTTCTAGATGAATCAGAAGATGTTAATTTTATTTTTTAAAAGATATATTCTTAGGTTTTTAGAAATCTACTTACTTTTGGATAGATTATGAAGACCAATTTTAGGAACTTTATTGCATTTGTTATCTTTGTAAGTTTTGTTACTTTAATAGTTGTTATAAAAATTGTATCAGAGTTATTTTCATCTTTATTTTGTTTCTTTACATTACATTAAATAATTAAGGATTCTTCAGATAATGAAAAATTAATTCTTCATATTTTCTGTAGACAATGCAGTGCTTCTTTTTAGCTACATCGACATTTTTTTGCGGAATATCTACGATAAATATTCTAACATTTAGGAATAAAAATACTTTCGATTAAGGTTCTATTGACAGCGATCACTTTATGTTCCTGTCTTTTATTGTAGAGAAGCTCTTTACATTTGTTGAGGTGAAATGAGATAAGCAAGTCAAATAAATCTGCTTAAAATTACGATGGCAATGAATGGAACTATTATAATTTTTTAGAAATATATTCATTAAATACTTCTACTTATTTGATACTGTCAAGTCGCTAATATTTAAAAGAGGAATGAAACTTTTATTCAATTGATTAAGCTTAAAGGAATTAAATTCGATTACTCATTATAATAGTTTATCAACTAATCTATAAAATGGGTGATATTGATAAGGAGAGTAGGATATTGGAGTCAGGAATAATTTTCAATGGATGATACAATTTTACTAAGGCTTTTATAGTAGGCAATGGTTCAAAACAACTCCTTTTTCACAATAATATTTATATATGATTTGACAATATTGTTATTCTTTAAAGTAATGCCTTTGATATTGGTATAGTATTATTGAATTTGCAATCACTGAGTATAAATTTGTTTAATTTTATTTTATGATACATATCTATCAAAATCTAATTAATGAATTAGAGGAAATTAATAATTATTCAATATACACTCTTCTAAAAGTTCATAATCCCTCCTATGTTCCTTTACTTAATTAAGTTTTAATTATATATCATTTAGCTATCTATAAAACAGATTTCTTAATAGAATCTTAGAATGCAAATTTAACTATATTGAAAATACAATACTAATATTTACAAATTTATACATCTTTAAACATATTTTACCATAATTCCAATTCAGAACTAGCATTCAATATAGCCATTACTATACTTAATTTCAACCGTTTTATCTCTTAGTGATTTATGTTTAAATTATAAAGCAACATATTGCTTTTTATAAAATCAAATCTTGAACCTTATTATTTTGTAACTTTAATAGATAAATAATATAGTATGTTTCTATGTTAGTGTAAATTTTAATTAAAATATTATATTATATTGAAATAATAATTGATTGATAATTTTATATTTAATACTGAATCAGAACATAAGCATAGCGATGAATCCAATGAATGCCAAAATATATCCGTTGCTGCTTGATCCTGAGCATTCTGAGCAGGCACTTCCATCCCAATAATAATAACCGGCTGTTTTATCAAAGCAATTTGCTGAAGTCAAGGCACTTACATCAGCAGCATCACTACATTTACTGGTAGCAGAATCCCAAGAACAAATATTAACACCTGAGAAATCGTCTGTTAAGACTGTGTCACAAGCTTCAGCAGTGGTCATATCAGCGCATGTATATGCAGCACAAGCACCAGCTGAAGTCCATTTACATAAAATTGTGCAGACATCTTAATCTGTAATTGTTGAGCATTTTGAAACATCAATTTATGAGCAAGTATTAGCTTTGAACCAGCAAACAGCATTACTGCTTGGTGACTTAAAATTACAATCTGCTGCATTTGAAAAGCTTGAGCATGTGACTGATCCTGTCTTGCATGGTGTTTTTCCATCTGTACCAGTTGTTCCTGGAACACAGGTTGAGTCTTTGTCATAGCATTAGTCAGCGGCTGTTACGGTGTAATCTGCACAAGCTGTGAAAGTGGCACATTTTGAAGTTGTGTCGTTCCATGCGCATGTATTTACTGCATCACATGTTGGTTATGTTGTGTATGTAGTGCAATCAACTGTTTTGGCTGAACATGAAGAATCAGCTGATGACCAAGTACATCCACCCTTACAATCAGCAGATTAAACAATTTCTGTGCAATCACATTCATTTGTAGCTGTCAAGGCATTGACTGAAAGAGAAATCATGGCTATGAGCAATAATTATGTCTTCATTTTAATTTTTAAATTTAGTATTATATCTTAAATTTCAATAAATTTGGTTATAAAGTGCTACAGGTAAATCACTTTTACAAAATAAAAAAATTAAAATCATTTTATCAGTTCTTTTTAAATTTTCATTCAAATGCAAATTAAATTGTCAAAAAATGATTTTTTTTTTTTTATTATTTTTCAAAGCTCTTGAAGCAAACTGTGCAAAAAATACTAAAAAGTCTTTAGTGCAGGGATGAAATTTATAAATATTAAAATCCTTATTACCAATTCCTCATTTTATTGCATTTTTGTAATTCTAGAGTATTCTATAACAATTGTTTTTTTGTATTCATTTTTATTGCTAATTCTAAAATACAGAACAATTCGTCACAAGCAGAGGATGATTACCATGTTGTCTTTTACATTCATTATAGAAGAGACTATAAAGTTTCCATGGAGTTATTCTATAAATATATTGATATATATTGAATTATATAGAATGTATACTACGTACTTCTCTAACCTTTTAAACTGAAAAAAAAGAGTGTGAAAGCAAAGAGATCTAATAAAAGGACTCTTTAAGCCATTTTATTTGGTATGAACAAACTTTTTAAT
>scaffold51_145::ptg000165l:256264-257425
GATTTGATGTTCATTTTAATGGTAGCAACATCATTAGCAATCTTTTACATCCATTCTTCATTTGATCTAGCTCTTCCATCAGCAACAACATTCTCCTCGACGAAAGCAATGTGGTCAGCATCTAATTAAGACTTGATATTTTGTTTAATTGTTGAAACATCATTAGCAATCTTTTACATCCATTCTTCATTTGATCTAGCTCTTCCATCAGCTACAACATTCTCCTCAACAAAAGCAATATGATCAGCATCTAATTATGATTTGATGTTCATTTTAATGGTAGCAACATCATTAGCAATCTTTTACATCCATTCTTCATTTGATCTAGCTCTTCCATCAGCAACAACATTCTCCTCAACGAAAGCAATATGGTCAGAATCTAATTAGGATTTGATATTTTGTTTAATTGTTGAAACATCATTAGCAATCTTTTACATCCATTCTTCATTTGATCTAGCTCTTCCATCAGCAACAACATTCTCCTCAACAAAAGCAATATGATCAGCATCTAATTATGATTTGATGTTCATTTTAATGGTAGCAACATCATTAGCGATCTTTTACATCCATTCTTCGTTTGATCTAGCTCTTCCATCAGCAACAACATTCTCCTCAACAAAAGCAATATGATCAGCATCTAATTATGATTTGATGTTCATTTTAATGGTAGCAACATCATTGGCAATCTTTTACATCCATTCTTCATTTGATCTAGCTCTTCCATCAGCAACAACATTCTCCTCAACGAAAGCAATATGGTCAGAATCTAATTAGGATTTGATATTTTGTTTAATTGTTGAAACATCATTAGCAATCTTTTACATCCATTCTTCATTTGATCTAGCTCTTCCATCAGCAACAACATTCTCCTCGACGAAAGCAATGTGGTCAGCATCTAATTAAGACTTGATATTTTGTTTAATTGTTGAAACATCATTAGCAATCTTTTACATCCATTCTTCATTTGATCTAGCTCTTCCATCAGCAACAACATTCTCCTCGACGAAAGCAATGTGGTCAGCATCTAATTAAGACTTGATATTTTGTTTAATTGTTGAAACATCATTAGCAATCTTTTACATCCATTCTTCGTTTGATCTAGCTCTTCCATCAGCAACAACATTCTCTTCAACAAAAGCAATATGATCAGCATCTAATTTG
>scaffold51_1::ptg000064l_ptg000147l:1130561-1131393
ATATAAATTTCGTTAAAGGAGTTCCTAAAGGTTAACCCCAATCTCCTCAATTATTCAACATTTATCATGAGGAGGTACTGTGGATAATTAAAGAGAAATTAAAAATACCTATACTGACGTTATCTCTATAATAGTTAAAAAATAAGACGCTAAATAATTCTCAATTGTATTTAAAAAAAGTATGCGAAAGTTTTTCCTTAATAATCGATAAGAATAAATCTGGAATCATCTTAATCAAAAATCACTTTTGAATTAAAACGAATTGACTCCTTGAATATCCTGAATTATAACAATATCTATGCCTCGCCATTATTTTAAATGGGAAAAATATTACCATACCATAAAAAGCTTACAACTTGTGGTTAATTTTATTACAAAAACATTTTTTTGGTTCTAGTTGGTAATTCAAAATGCAACTATGAACAGTGTTTATCCTTACCAGAACTTCAAAAATAATTACTTTGACTTAAGTAAGGATTCCAAAAATTTACCATAGTTTTTATGGTAGTTTGAACAGTAGAAAGGTGAATTGAAAGATGCAGATGAGGTACCTTATAATAAAGTAATGTGTCAGCAAAAAAATATGTTACCCAGAACTGTAAATTAATGGGAAAGCATTTACCTCTGAATTTTCCACTTCTATTTAAAATGAATTATAAAACCTGAACAGTCCACTTTCAAATTAGCACATTATCTAAAAATCACTCAAGGTTTTATGACTTTAGCAGCTCAATAGAAAAGTTCAATTATAAGAAAAAGCAACAAAAGCATAACTATTCGATATACTTACTGAGTTAATGTGTGTTAATGATTAATAATAATAATAATAATA
>scaffold51_325::ptg000047l_ptg000001l:169142-173029
AACTCCTTTTGAAACAAACTTCCTCTTTTTCATTATTTTGTTTGTTTTATTAGCGAGGAGTGATGAGACATGAACACAGTTAGGATAATAAATTTCTGAAAAATAAATAATGTATAATGCATTGTTTTATAATAATCAATTTTATTGTTTTTACTATTGAATTTAGTTTTCTAATATGCAGCTTCCTTTTTATTAAAATAATGTCCTCAAGTCAATGCCTGATTGATTAATAAATTCCCCTTTCAAAATTAGAGCACCTTATGATTAAAATAGTAGCTATTGTGATATGATAAGGTAATTAACAGGTGAATATACTAAATTATGAAGAAAACAAATACCACTTTCTAGAAGAAGGTTGTTGTTTAAGATTTGAGGTGAAAATTAATTTAAAATATTTTGATAGCGATTATCTGAGGGTAAGATTTATAATCCTGTCTTAACATCCCATAAACGGATAGAGTTATCCAAACTACCAGATGCTAATGTAGTACCATCAGGAGAGAAATTGACTGAACTAACATAATTTGAATGACCATCTAATTTAGCTTTTTATTATCCTGTCTTAACATCGCATAAACGGATAGAGTTATCATAACTACCAGATGCTAATGTAGTACCATCAGGAGAGAAATTTACTGAATTAACATATGATAAATGACCATCTAATTTGGCTTTTTATTATCCTGTCTTAACATCCCATAAACGGATAGAGTTATCTTAACTACCAGATGCTAATGTAGTACCATCAGGAGAGAAATTGACTGAATAAACTGTTGATGAATGACCATCTAATTTGGCTTTTTATTATCCTGTCTTAACATCCCATAAACGGATAGACTTATCCCAACTACCAGATGCTAATGTAGTACCATCTGGAGAGAAATTGACTGATAGAATTCCATTTGAATGACCATCTAATTTGGCTTTTTATTATCCGGTCTTAACATCCCATAAACGGATAGAGCAATCTCCACTACCAGATGCTAATGTAGTACCATCAGGAGAGAAATTGACTGAATAAACTGTTCCTGAATGACCATCTAATTTGGCTTTTTATTATCCTGTCTTAACATCCCATAAACGGATAGAGTTATCTGCACTACCAGATGCTAATGTAGTACCATCAGGAGAGAAATTGACTGACCATACTCTTTATGAATGACCATCTAATTTGGCGTTTTATTATCCTGTCTTAACATCCCATAAACGGATAGACTTATCATAACTACCAGATGCTAATGTAGTACCATCAGGAGAGAAATTGACTGAATAAACACAACTAGAATGACCATCTAATTTGGCTTTTTATTATCCTGTCTTAACATCCCATAAACGGATAGAGTTATCTTAACTACCAGATGCTAATGTAGTACCATCAGGAGAGGAATTGACTGAATAAACTGTTGATGAATGACCATCTAATTTGGCTTTTTATTATCCTGTCTTAACATCCCATAAACGGATAGAGTTATCTGCACTACCAGATGCTAATGTAGTACCATCAGGAGAGAAATTGACTGACCATACTCTTTATGAATGACCATCTAATTTGGCGTTTTATTATCCTGTCTTAACATCCCATAAACGGATAGACTTATCATAACTACCAGATGCTAATGTAGTACCATCAGGAGAGAAATTTACTGAATTAACATATGATAAATGACCATCTAATTTGGCTTTTTATTATCCTGTCTTAACATCCCATAAACGGATAGAGTTATCTTGACTACCAGATGCTAATGTAGTACCATCAGGAGAGAAATTGACTGAATAAACTGTTGATGAATGACCATCTAATTTGGCTTTTTATTATCCTGTCTTAACATCCCATAAATGGATAGAGTTATCTGCACTACCAGATGCTAATGTAGTACCATCAGGAGAGAAATTGACTGACCATACTCTTTATGAATGACCATCTAATTTGGCGTTTTATTATCCTGTCTTAACATCCCATAAACGGATAGACTTATCATAACTACCAGATGCTAATGTAGTACCATCAGGAGAGAAATTTACTGAATTAACATATGATAAATGACCATCTAATTTGGCTTTTTATTATCCTGTCTTAACATCCCATAAACGGATAGAGTTATCTTAACTACCAGATGCTAATGTAGTACCATCAGGAGAGAAATTGACTAAATTAACACAACTAGAATGACCATCTAATTTGGCTTTTTATTATCCTGTCTTAACATCCCATAAACGGATAGAGTTATCATCACTACCAGATGCTAATGTAGTACCATCAGGAGAGAAATTGACTGAATAAACACAACTAGAATGACCATCTAATTTGGCTTTTTATTATCCTGTCTTAACATCCCATAAACGGATAGAGTTACCCCAACTACCAGATGCTAATGTAGTACCATCAGGAGAGAAATTGACTGACATTACATAATGTGAATGACCATCTAATCTATTTAACTCATGAATTTTGATGTTTTTCCATTTACAATTGAACAATTAAGCCTAATTCAAATTAACTCCACTGATATCCACATTATCAAATTCTGATCCATTGAAATTGCATCTGACAAAATTTCCACCAATTAAAGAAGTGCCTCTTATTCTAATATTTTCAAAACTGTGTTCTCTCAAATCCACCCTCATTTCGACCAATAAATTGAGAGCATTAGATCCACCTTAGATAAAACTTTCGTCAATGGCAGTCAATTATATAAGGAATTTCAAAAATTCAATGATGTTTTAATCATAAGATATTTTTTTAATCATGTCTTTTCTTCTTAATTCATTGTTCTCAGTTGAATAATTATATTTGTTAAAATCTATTTCGCTTATATTTTTGAGAATATTGGAGATCATTCTAAAGTTTGATTACTCTTTATTCTAATTATTCCCAATTTTTTAAAGAAATGCTAAACAATCAATATTTTTCTCCTTTCTTAACATTTCTAAAACCACTTTAAGGAATTATTCTTCAATATTTTATGTTTTAGCTAATACATCATACAGATCCTCATTTCTTTGATAACCAAATATTACTTCATAAATTATATCCTCCAATTTTTTATTTATTTTTACACAAAAGGATTTAGCTTCTTTTTCCAATGAAACCTTATTGTTATTCAACTTATTCAATTATGAATTTTTTTGATTATTCCATTAATCTAAAGTTTTTCCTATTGTAATTTAGACAAATTGTTCTAAGTCAGTATTTGATAATTCTATTGGATTGAGATTGTGGTTAAAGAATTTCAAATACGATTCATCTTCCATTTCTAAGAGATCATATATTTGTGAAATTGATTTTGATAATTCATCCCAAATCTATTATAATGTAGTTTGAGTTTATAACAACATTGATTTAAAATCCTTTCTTTATGATGTAAAATCAAATGTTTAAGTTTCTTCAAATTTCTTCAAAGCCATTTCTTTAAATATGTTAATCGGAATTGTATGTTTTATGTCAACTTCATGTTTAAATAAGCATTCAGCACACAATTTCCTTGAGCATTAGCACTTATGTGGGGCAACACATATAAATTATAGAGGATTTTGATGATGTATAGAGCAATTCATATGCTGTTTAATATTATATTGAATTTCTATTACTTTATTTTGAAAATTATACGAACAAAAAAAGTATTTTAGGAAGAATGAAGTGACAACTCAAAATGTGTAAAGTTGTATTCATTCACATCAAAGAATACGTATAAAAAATACAAATTTGAATGAACCCCAACTAACATTCTCAGCCCTTTTGAAATGGAAATACAAGGGGGAATACAATTTTAGGTGGGTTGGGTGTCGTGGAGTTGGAATCTAAATTTAATAATAATTTTTAATCGGGTTTGTTGGGAAATAATCTCCTTAATATTCTTCCAGAAGTTTACATCATAAATATATATTGT
>scaffold51_325::ptg000047l_ptg000001l:186981-187759
TTTTTTCTAATGATGCCTCAATTAGTAGTAGATTTAAATAATTAAGAGAGAGCTTTTATAAACTTCGCCGTAAAAGAGCTTTTCATAATTGGTATAATGGTGAAGGTCAGGATGATTGCGAGTTTCAGGAAGCACATGACAGATTAGAATGTTTAGAAGAAGATTATAATTCAGTAAGATCAATTTATAATTCATAAATTGAGAATTCAAACAATTATGAGTTGTGAATTATTATTTTATGATAGCTTGCATTAAATAATTAAGTTGCAAAAAATAATTTCTCATCAATTATTTTTTCAATTCCATTATATTTTATATTCTTAATTAGATAAATGAAATTTAAATAGTCATAATTGATAATATCTTTTCGACTTTTATTCTCTATAGCATATGATAAAGTGAAATCAATAAGTTGCTGAACTAATCAGAACTAATTTTCAATTGTAAGATAATTATGTTTTTCAAATTAATTTCTCACTATAATGAAGTTCGTGGATGAACCAACTTAATTAAAAATTTAATTGGTGGGATGTTAATATAAATTTGCTTAATCTTGTAATTTTTTATTAATCACCAAAAATATACTTTACTTATTTCTTAATATTCTTCCTATCCTACTTTTAAATTGAGCAATTTTAATTTCAGACAATATTTTTTACTTGCAAATAGCTAGTATACTTGTGAGCCTTTATCATTTGAATGATTTTTGATTTCATCCTCAAACTGATTCATTTGGCCCAATAAATTTTAGTAAATTTTCCGAAAATTGGCAATCTTA
>scaffold51_120::2ptg013560l_ptg000085l:174513-175969
TACAGAAGAGTTTAGAATAATAATAATAATAATGATAATAATAATAATAATAATAATAATAATAATAATAATAATAATAATAATAATAATAATAATAATAATAATAATAATAATAATAATAATAATAATAATAATAATAATAATAATAATAATAATGATAATAATAATAATAATAATAATAATGATAATAATAATAATAATAATAATGATAATAATAATAATAATAATAATAATAATAATAATAATAATAATAATAATAATGATAATAATAATAATAATAATAATGATAATAATAATAATAATAATAATGATAATAATAATTTTATTTATTTATTTATTTATAAGATCATTTGTGAAAAGGCCTCGGTTACTTTTATTTCTTTTGAGGCTGTTCCGATTTTTCCTCTTGAATCTTTCCCTATTATTGTAGAGTGCGCCGCCATTGTTCAAGTATGAGCGCATCTATTTATTCCTCAGTAAATTACGACATGACTACCTAGCCGCATTCTTTGTCAAGAACAGCCTTAAATGCTAGAACTTGGTCTCTGCTAGGATCCAGATGGCATGAAGGAAGAGGTGGGAGAGCTACAGGAGTTAGTCCTGGATACTAAGTTTGGTCAGGCTTAGTATGAGATCTTGAAGGATTGGTCAACGGTGTCAAGAGTATACGCCCATGAATATCATGAGAGGAACCAGGAGGTATATACTTCTTATGTGTCTGGTACATATGAGTCGTATAGGACTTAAGGTTTTTATACTCTCTTTGACACTGCCCGCATCTGTAAGGTACTATTTTAGTACCAGGTAACGGGGGGCCTGCTTGCTATGCCCTACGATGGCTAGGCTAGGCTTTTCCAAAATCCTTTTAAATTTTATTATCCTTTGGATCAGGCTTCTATCGTCTTGGCTCTTGAAGTTACTAGTGTACCTTAATGTACGTGTTCACTCCTTTGGATTGACTGACAGGACCTGTTTATCTCTTTTTCTTGCTTGTACTTCGAGTGTTTGAGGGCTTTTGCTTTTTCTTCTCTTCCTTTTTTTTCTTTCCCTACGTGTTTTTCTTTCTAGAATGTTCTAATTCCATCTTCTTTTCCCTAGACTCAAACCAGGACTTAAACTCGTCAGGGGACCAGGTAATTAGATTCATCTTAGTCAGATATCGCTTCATTCCCCGTAGCATGTCCTTTATTCTAGATCCTACATGACAACTGGAAACATTTGGCGCACGAAACTCACAGAGGTCGTCCAAAGCTTCGTAGAAGGTATGGAAAAGACCGGCAAAGTGGCCAGTCCACGAGTTCTCTGGGTACACAGGCAAGAAATCAGCTCGAACGCTAAATTGTTCGGTATTCATTTTCTGGCCACAATATTTAAAAGATAAAAATAATAATAATAATAATAATAATAATAATAATGATAATAATAATAATAATAATAATAATGATAATAGTGATTG
>scaffold51_119::ptg000146l_ptg000149lpart2_ptg000063l:301150-304327
ATAATAAAAAACTTTGATTGGTATTTCAAATATCTTTTCAAAGTTACTGAAGTCTTGATTATACCAATTTCATTTAAAATAAATAAAATTTGTGTTTTTCTCACCGTATCATTTGAAATATTTGTATTAAATGCATTGTTTACATAAATTTGATTTCATGTGCTCAAATTTTCTTAAATGCATTAAATCTTTATTCTTAATTAGAATCAACTGAAATTGAAGATTTTACTTAGAGTTACTCAATGAGCTAAATCCTATTACCAATAACATAATTTTTATTGACTTTTCCATAAATAATAGATATTCACTAAATGTGTATAAATGCAACAATTTTACTAATTGGAAAAAAATTTTCCTAATGTTAAACATTTAAAGCTTTGATTTTTTTTAAGAATTGAAAAAACGATTAATATGATGAGATTTAATGCGTATAGTAGTTGCTAATTATATCTTGTACTAATAAATAACTATTAATTATTCAAAGCCATCCTAGACATGTAATGAAAGAATAATGGAACTTATTAAACTTTCCAAATTTGATCGGTAATATTATTTTAACAAAATACAATCCTTTGATTTGTCTTTGCTGCTCTGAACTGGATGTTTTGACGGCAATGCTCTTCCACAAAATTCAAATATGAAAAATCCTTGTTGCTGTTAAAATGTTCTAAAAAATATCTAAACTCTACTTAGATTTTCAGACATATTAAAACACGCTCTAATAGAGCGCTGTAAAATTAGATTATCTACTTAATTATGAGTAGTCAACTCAAAACTTTTGTTATAAATGGTAAGGCATAATGAGGCATAACAACGTCAGCCAATTATTTTTATAAACTTTGAATGAATTTTTTTCTTCTTGGTGTAGAGGCAAATTTATTAATGTAGTTGCTCTAATTGTAACTGTTATGCAAAAATTGATCCTTTTCATAGGAAAATATATATATGTACTTGCTTCTGACCCTAGGGATTAGTATTTTCTTTCTCCCTTTCTACAAGTTTTGGATTTTTCGATTTTTTATCTCCCTCCTTTAACAAAGCGACTGACAAGTTTATGCTTATTGGAGATATGCACAGCACTAATTGGTTTTCACACTAACGCATTATAGGTGAAACAACAATGATTTATCAAAAGAGCCTGTGGTAATTCTTTCTTCTTATAATTATATGAAATTGGTATATCCAAACATTTTCTTTTGTTGATGGTCACATCTCATGAGTTTGTGATCTAGTGCACTAGGGAAAATGCGAATGAATAGGAACTCTAATCAATTCTATACTGAACTTGTGGAATGATTAAATATTAAATCATTATTCATAACTGAAATAACTAGAGAATTCATTTGATAGGACACCAGCACTATATGTAATAAAGAGGTGACTATTACTTATAAACTTGTAAATATTTTTGTTGATTCTTTTCATTTTGTTATCTTGTATCAAATAATTCTCAATGAGACTTTCTATTGTCAGAGCTAGATAATACGCAAATAATTTCTTAAAATAGAATCTTAATCTAGTCTTAAACAATTATCAGATTTCACAATATCCACAAGATGGAGTCACCTGTAATACTTGAAATTGTTTGCAAGCAGTGTGGTGTAAAGGCAACCATTTATGCTTAGTATAGAATTAATACAAATTTGTTGATGTTCTTTTTCTTTCCTGAAATTATCCACAAGGAATTCTATTTTTGTTTCAGCCTATGCATTATTAGGCTGGCCAATGTATATCTCTGTGCTGATTCCTAATCCGACATCATTCGTTCCTCCTATATTGGCTGTAATGTTACATCCTATCTCTACCTTTGTTGTTTCCATTCCTCTAAGGCCTAAAACACTTACCTTATTAGGAACTCTCAGCTAAATTCTCTCTATATTTTCTTAACTTGAACATTAATAAATATCTTTCTATCTATTGCTAAATAATGTTATAAGACCAGTCTTTTATGATAAATTATATCTAATTCTAATTTGGCTCCATGTAGAAGACCTCCAGATATTCCATTTAGCTTCTGTGTAGTAGAACATGTGATATATACCAAGATCATCTTTATCATTTGATACTCCTTCTAACTTCCCATTTTTCCACATACATAAAATAAGGCTGCCTATCCGAAAACAAGTCCTATCTATGTATGATTAGCTTGGCCTCAACCATTTTTGGGACCAAGTTTTCATATCCTTGCTTTTAAATACTGACTGCGCATTCCGATAAATTCTGATTGTTCCAAAACATATCTAATTGAAAATCTTTTAAAACTCTTTTCTCCTCCGCTAATTTAATTATCCTAATTAGAGGGGCCCTAATAAGAACCCATCCTCCACTGACATCCACGTCAATATCCACCTCTTTCATTTTTATTTCAGATATTCTTTTTCCCCATAGGACCTGTCCTTCTTCTCTATTCAGCAGGCTTAAGTCTTCTTAATAGTAGCTCTTACATGGTTTCTTCTTGAAGAGGTCTGGATCCTTCGACGAATAATATTTTTAAAACAGGGTCCTCCATTCTACCCTTCTCCATAAAAGTCGTAATAAGAAATTCAGCTGTTAAAGTGTCCTCATAGATGGCCCATTAGGGTGATGTTGATTGTTAAGGAACCTAATAGGGACTGCTCCTCTTTGAACCTGAATTGTACCCTTTTCGCGACATTTGGAATTTTTTATTATATTATTTATTGAATACTGAAACTCAAAATGGATTTATTTTACAGAATCAATGAGATATCTCCCTTAATCAAGTCATTCTGTATATTCTTTAATGACTAAGAACTATTAATTTAAATAATGAATATCAGGTATAAGGGAATATTTTAGAATTGATTACAATAACAAGTTTGAATTATCATTAATAATAATATAAAATATTTTGATTAAAACAATAGAATTAGAGATATATTATTTGTTGGAACTGATAGATCATTTGGAACATCAGAATGATTTTATCCACAACTGGCAATTCTTACTCTTATTAGATGGATCATGCATAACATTTAAAATATCTTTAGTAATGTATTCAATGAATGAGTCCTGTTTTTAAACAAACAGATGAACTGACTCAAAACAAGACTTCTACTTCCCATCTCTAATTCATTTCCCAATTTTATAATGGTTTTATTTCTATGTAGCTGAGTATAGATGTAAATATAGCTATTTGTACTGATTTTTGTTTTATTT
>scaffold51_68::ptg000100lpart1:34775-37992
ACCAAAATAAATTAAGGTGCTTTTCTACATTCATCAATGAGTAGTGAAATGATTTTCTATGAAAAGTAACCGAGGGTTTTTTTTGTCACTAATATTTCCTTAATTGAATAATATAGATTATATAATGTTGGCTTGGTTATTATTACGACGAAATAAATCATTTAATATTTAATTTAGCTTCTTTGAAATTGGCCAAATGGATTTTCATGAAAAAAATTTAAGAATTTCATTTTGCTTCCTATTAATAGTTTTAATAATTCTGTTCAGTTTTAAAGTAAGTACATTGTGTGTTGAACAATTTCAAATCTTTTTTTGCCTAAAGTTTTTAGCTTTCTTAGAATAATTGATATAAATCTGTTTTGTTGATGGTGTATGATTTTCCTTCAAAACTATCATCTAAATATTTTTTGTTAGCGTATAATTCTCGCTATTCATTACAATCTTTTGAAATGCCCATTTATTTTGATTTAATCTTTACTTTTAGACTGTTGTTTCTATTTAGAAGGGATCCTATGAAATATCTTTTTAGTTTAAAGTAATGTAAATACCTTATATCCTTCTTTTATCTTATTTAGATTTTTTATAGACTATTGTTTATTGATTAACAAATTAAAACCAGAAGTTAAAACGTTAATTAGTAGTTTAATTAAATAATTACATAACCATTATCGTTTCTAAAGTAATTAATATATATTCTAGAATTTTAAGTTGTTCTTAAAGATTTTCTTGTTATTTTTCAGTAAATTCTAATAGCCTATTTATATTTGCCATTTGTTAAGATGAGGAGAAATACAGATGATCTCCCTCCTTGATATTATATGAATTAGAGAGAAACTTGAAATTGTTTAAGGGATGATAATCTGTAATAATAGAGGAATGTTAAAGTGGCATCCTCGGCTCCAATTTGTTAGAGAATAATGTTGATGACTTATATTAATAATTATTAACCTCAAGATTTTTCTAAAAAGGTGGCTGTATTTCATAAAACTAAAGCTTATGCCGTTTGAGGAATGATCCTGCTATTTATACAAAGTTATAATAATTAATTTGGTAACAATCAAATTAACTTATCTTTAACGTCGCGAATTTGGGAATCAGAATTTTCTAATAATTCAGGGCACTTTGAGTCTTCTCTAATTATGCAGGAGGTCAGCTTGACCTAAATCTGTCTCTATTGACGAGTATGGAAGAAATTATTGACATTCTTCAGATCCAGGAGGCCAAATGGTTAAAGAGAATTAAGAAGGAAAGGGCAAGTAAGAGATAAGTTGACTGCACTCATACCTGATTAGACAAGGATATCCAAACTTTGTCAGGTCAAGATTTTTAGGAAGGAATCCTTAAGGATATCAACATCTTAAGTACCAAAGATTTTTATCGTTCTTCTTTAAGAGGCTATCTTTTTTTGGAAAGCCAAATTCTAAGATGGATACTTTTTTGAATTCTTAATGTCCCAAGTATAAGATCGCCATAACTCTAAATATTCTGCGAATGTGCTGACAGACATGGACTTTTAGTGAATGTAAAGAAATCTAAGTACTTGGCAAACAGGGTCTATGAGGACCTAGAGTCAAAAAAGATTGAAAAGGTTGAGAGCTTTAGGTATCTAGGGACTTGGTTGACAGTTAGAGGTGGTTTGAGATTCTAAATCGCAAAGACGAAAAGAATAGTGGCCTAGAAATCTCAACAGATAGGAGTATTAAGAAAGTTGGTCCCTTTCAGAACGCTAGCCAAATTGTCGACGCTGTAAGTGCTACCTCACATCAGGTACCATAACCTATCGATTTGGAAACAGAAGAAATCAACAATTCTACAGTGGCAAACAATGAAGAGAAATTCGTTCAGAAAAGTAATGGGTTTAAATAAGAGCTTCCCCAGATATATAATAGATGGAATAGCGGGGAGACTAGAATACGATTTAAGTGATGAGGGATATATTAGGAAATAATTAAAAATAGCCCTATTTAGAAAACATCTATACTCATATGAATCAGAGGGTTTTTTTGGCTCGATGCCATGAAACTTTACAATTCATGGATGCTAAGATGTTTGACCTGGATGACAACTAAACGCATGAATATGGAAACCTAATATAGAGATTAATCCAGGAAAATGATGAATACAACTTGAGAGAATCTTTTCTAAGAGAAGAATTCGACTAAACTGATCTGATGGAAAAGCTGACCACAAAGGAGGATGAAAAAGAAACTAAAAGACGGGTTCAGAGTTAGGTCATTAGGAGAATTCCTGGTTATGAATTTTTTGAGCCATTCAAACATAGTTGGAGATGCTGTATCTCTCACAACAAAAATATGACAGCGAAACATATGCTAGAAGGACACTTATTTGGAGAACCCGAGACTGGTAAGGAAAAATCGAAAGAATTCTAAAATATGTAGGAGAGATAGCGAAACCATTTTACTCTAAGACCTAAAAATCAATGAGAGAGTCAGCATAGAAGCTGGCAAAAAGAATTAGACAACTGATTTAAACAGAATGTGAACCATTCTAAAAAGCTAGGATTGACCAAACCATGCAATAATTATTTAACTACACATCATTATTATTTTTTATTTTTTCAGGAAATTCATCATCAACAAAATCGATTTTGATATCATTTTTCTAACTTAAAAATTTACACCTCAAATTAATAACATTAAGCCTAGTATTCAATAAACCTTTACATATTTTTTAGAACAGTTTTTAAATTTTATTCCAGTTGTATAAATTAAACCTTTATTTTCTGGTGTTTTGATTAGAATTAATGAATCTAAGTAAAAAATATATATATTTTTAAAATATTGCCTTAATTTGATCATACTTCTGATTTATTACTAGATCACTGATTAATAAATTAAAATTAATAAAGATGAATATCAAAAAGGTTTTAATTCATCTTTATGTTTTTAGGTACTCTCAATTAAAATATTTGATAAGTTATTATCAATTGAACCTTATAATATAGAAATTATGTATTAAAAAGGTTATTAATTATTATTTTAACATATTCTTTTAAGAACTGATTGAATGAATAAATTGAATAAGTAAGAAGTTGCTTAATAGAAATACTTATCTTTTGCAAAATTTTTCTTAGATTAGTCTCCCACTATTAAATTACACCATAATTTATTTTTCACTTAGTAAGGCAAGATTAGAATAAAATTATTAATAATAGACTTCAATTTTAGTTGAGTAAAGTTTTCATGGAATTTCAACT
>scaffold51_195::ptg000185lpart1:148239-152348
TTAATATCTTTGATTTTTTAGTTTAAAGATGGTAAATAGCTTTTTTATAAATAAGTAATTTGAGTAATAAATTTTATATTCTTTTGGAAAAATGAAGCAGTGATATAGATACAAATCTAGATTTTCTTATATCAATCCAAGAAATTGTATTATCTGGGGAAATATATTTGTAAAAAGATCAGTGTCTATACTTGAAGTACTTATTTGTTTATTTTAATAATTATAAAGAAAATATTAATTTGATTATATATTATATTCTTTAAATTTTCCACCTAAATCAACATTTTGTTATTCTTTTCCAGTTATAAAGTTTAAATAATCATCTAGTTGGAAGAATTATAAATAAGAAGTAATCGATATAGGCAATTATAAAATACAATATCCATAGCAAGTCCTATGCTTAAAAATATATGAATAGGTTTTCAGGATATTCAACATTAATAAATCTTAAAAACGATTGATATTATAGAATATTAAAAATTTCAATAACTACAGAGCTTTCACCTGAAATTAAAGAAATTACACATAAGCAAATTGCTCCAATCATAAATGCTTTGTTTGATTATTAAGCTTTAATTGATGTTTATTTCATTGATTCAGATATTACTTTTGGTATTTATAGGGTAATTGATTAATTATTAATTTACAGTGACTAATTATTTGAGTTATTGTTTAATTAGAAAAGTAAATTATTTAAATTTAATTAATTATAACAACTTTTTGATTTAGTGAAATGAAAAGGATAGGTTTATCTAAAAGTTGTGGGAATATATTAATTATCACTTAATATAGATGATCAGTACTTCATTGCTATTGATAAATCATAAATAAAATTATGTAATTGCCCTTGCCAACTCTAATAAGCGTATTAGAGATCAAAAGAAATTGCTTAAATTGGATTTATTGTAATTTCATAATCTTTGGGATCTAAATCATTAATGCTTATATTGAAGGGTTATTGTTGCTTTATTATTTGATCACTAAATTTTATTTATTAGTCGAAACTAATGTCAATATATTATAGAGAAAATTATTAAGATTTAAAAGTCAGCTTCATGTTGGGCTATTTTGAGTATGAGCATTCAGATTATCGGCATATCTCATTTCCATCTAAAATTGACGTTTTTGATTTAAAATCATTACTATCAAAAGATTCAGTAATATTAGTAATAGAATTCTATTCATTCAAAATACAAAAGGCATTAACCAAGACATAATCTATAGTACATTCAAGGCATATTCCTCTTTCACAAACAATGCAATGCTAATTACACTAATATTAACAATTATGGCAACCATCAAATTGAATTTTGTTTCCATCATCACATTCTTCATCATCAGCAATAATCCCATCTCCACAGATAGATTAACATTAGTCTTCTTACCATCTTGTGCCATAGGGACACATTTCTCTTAAGCATTTACCTTCTTAGCATATTTCACAATTTTGTTGACATTAAAATTTACATTCAAAACATCCATCAAATTATTCATCATTTTAATCCTCACAATCTTCCAAATCTTTTATTAAAATTCCATCTCCACAAATAGGTAAGCATTAATTCAAATGTATTGAAAATCCATTTTAACATAAAAAACACCATTGTATTCTAGTTTTATATTTTTACAATAATAAGTTCATTTTTAGAAAAGCTACAATATACTTATTTTCTATTATATATTTAATTTTAAGTTTTAAGTAAGTATAAATTACATTAGAGACAATAAGGTTAACATTTAAATTAACAATTCTAACATCCATCGTCTTCATTGTCGCATTATTCACTTGTATATGGAATCAAAATGCCATCTCCACATTCTGTCTCGCACATATAATTAGTATTAACAACATAACCATTTATACAGCCTTAGCATTTTCCAAATTGACAATTAATACAGTTTAAATCACATGAAAAATTGCATTAATTACAACCATCAAATGGATTAGTATTATCATCTTCACATTCTTCATTGATACTTATTTTATTATCTCCACAAAAATCTAAATTATCATTCACATACAAAATATTAATTTTAATATTTTATATGCATTCATTATTAAATAAATAAAACCCTTATGAACACAGGCCACATTTCCCATGTATACAACTTATGCAATTGACATCACAATTTGAGTAGCATTCTATATTATCATTCATCCTTTAGTTATTTTAATCATAACAAACCTCTTGTTCAACTACTATACCATATCCAAGTTAGGGAATACATTAAAATCCATAATATCCAGAATAACATTCGATACAAATCTAATCTAGGCAAACTTTACAATTCTTTATACATTTCTTAGATTACAAACTTAAAATACAAGTCAGTTGAATTCGATCCAAATATGCTATATCTTCACATAAAAAGCAATCATTCCCTATTTATATTTTACAAAACTCAATCTGATTGTCTAATTATTTAGATTCATTTTAACAAATTTACAGTATTGGATTAATTTAAAACCCCTCTTAGCAGAGTTATGGTTGAAATATAATAATTATGAAAAATTAAACTTAAAAAATTGAATTTTAAGAATTGTTGTTTTGTATTAATTTTTTTGTTGTAACATGTTTCAAATAAGCAAATTTAGCAATTTATATCGCACTTTAATATGGAATTATCATATGTAAATGATATTAATTGATCATTATCAGTGCAATCATAACAGACTCCTGAAATGCAATTTAAACATGAATACTCACAACTAAACTAACAGAAATGGCATCCATCTCCGAAAATAATATTACCATCATCACATTATTCATCATCTGTAACTATTCCATCTCCACAAATTGAATAACACAATTTATCAATTAAATTGTACCCTGATTTACAAGAGAGGCAACCATTTCCATGAGTATTATTAAAATGATTAGAAATCTATTATATCACAAGTAATACAAGAAGATTAACATTTAGGAATACAATTTTAGCATCCTTTATATGGAAATATAAAACTATCTTCACAATTTTCACCAGCTACTATTATTGAATCTCCACAAACTGGAATGCAAATCTTATTAGAAGACAGAAAATATTCAGGAGCACAAGCTTCGCATCTATTATTAACACAACTAATGCAAATAGATGATGATTAACATTAAAATTCGCATAAACTGCTGCAACCATCATGATTAGTAGTATATTTGTTTTATTTCTTTCTATAAATATAGGATGAAATCGAGTGTATTGCCGTCATCACATTATTCTAAGTAAAATCCGTAAGGATCTGTGACTACTAAACCATCTCCACAAATATTCCTGCAATAATAAGAATATGGAACAAATCCAGGTAATTCACAACTTAAACAAGTATTTTTAGTGTAATCACAAGATGAACAACCAATTCTACAGTAATACATACAATCTTTGCATCCATCTGTATCAGAAGTATTTCCGTCATCACATTATTCAATTCCAATAATGTATTAATCTCCACATCTTTCTTTACATTGCCAAGGAGTGACTGTTGGATCAATTTACCATCCTGCAGTAGCACATTCAAAACACTCTCCTTTAATACATTTGGTACATTAAGGCTAACATTAATACTTACAATTATAGCATCCATCATATTAAATAGTATTACCGTCTTCACATTCTTCAATTCCAGTAATAGATCCATCCCCACAAATATCTGGACATGGCAAAGCAGTATTTTAGTCACAAGTTAAACAATTAGCTGGACATTAATATTAACAATTGTAACATAAATCATCAAAAACAGTATTATTGTCTTCACATTATTCATATCCTTTTATTTACAAATCTCCGCATATAGGTTCACATTCTCCTAAGAGTAATTGAAATCCTGAATCACAAGAACTACATGTAATTGTATGCCAAATATATTAATTATCATTACATAATTTATAACATTGACTTAATGAATTATCTTCTATATTTGGACAATCTATAATAATTATTAATATTTAAAATACTTGCACAAATATTATTTAATTCATAATAACCAGATGTACATTCACATCTGAACCCTTTTAATACTCTTTATAAGGAAGAATCACATCCTAAACAGCTATTATTACCAGAACTAAAACATGATTAACAAGATGAATGGCAATAAGAACAAGTTTATATTGAAT
>scaffold51_79::ptg000185lpart2_ptg000076l:626185-627925
TTTAAAATAATTCAATTAAAATTTTATTAGAAAAATTTTAGCTTTAATTATTAATAACAATTTATAAGACCATCCTATCAATTCAGATTGAAAGTAATTGTATAGTAGAGTTTATTTAAGATAATTATGCTAATTTCGGGTAACAAATTGAAGTTCTCCTCTACCAAATATTTATTGTGTATAGAAGATCACAAAAATTTAATTAAAATAATTAAACATTGAAAATTTAGAAATTAGTCACAAAATTACTGATATAGCATTCATTTTAATATTTTTGTAATTTAATAGCATTATCATAATGTCATGAGTGATCTACCAGATTGTATCCTATAAATTGCAAAAGACTTTAGTTAAGAAATTAATTAGAGCTCTATATCCTTGCTAAATTTAAAATCAATAACCTTGAGCTTGTTAAGCTCTTAATGAATTATTATTATCGAATTATTTTAGTATAGGAAATTATTGAAATTGCAAAGAATATTATAATAAATGAAATGGTATAAAGTCTCTGATTGAAAAAACCCTTTCCCTTTCAGTTAATAGAAATCTTTTTCATAACATCAGCTTTTGATTTTTGTTTAAAATGCATCATAATTCGACAAAAGAAATGCATTAGAAACCCCTATTCAAAGTTAAATGATTTTTCATTTAATATATGAAATAACTTTTATGAATGCGCTATTATAGTTTGAAATGGTCTTAAATTTCAGATATTAGTATCAATATGATACTAATTGTGTTATTTAAAATATAAAGGACAGAGCAGTCCTTTATAAATTTTCTTTCTATTGATAAATTATTAATGTGAAAGTTCTTTAATTAATTCTTCCATAGATCTTATATTGTATTAAATTATGCTTATGTGTTAAAATGAAATGAATGGATAGTGAGTATAACTAAATTATATAAAGATTTCCAACAATATATATCTCCTATATTTGATTTTCTAAGAAAATACTTCCATTTGATGAATTAATTATTGATTGATTGAATTCATTTTACAAATTTTATCTATATTATTTTCTTCTAATTTTTTAATACAATATCTCTACTAACTTTAAAGAAATTAAGCTCTATTTGTGTGTTCATACTTCATAAGACTTAAATCTTTAGTATGATTCTGAAATATTGAAACCCTACTTTGCAATTCAAAAGGTAGTGAATTATGTATTAGAAAATGATTTAAGGTATAATCATTTAGTGGAAATAAAGAAGCATTTTAATAGCTAATTTATTTGAGAGAAGCAAAAATCAACTTAGGTAAGATGTTGAATTGAAATTCAGTAAGAAAGTTGTTCAAAACTAATTATAGATATCCTCTATCCTTATAAAGAATACGAATCAGGAGTATAATTTTACTTATATTCTAGTAGTTTATCTTTAAAAGCAATTATCATTGAGAGTAGAATCTAAATGAGATCCTTCTCATTTTGTAATATTAGGAGATAAGCATCCAAGATATTTAATAAGTTTTGGAAAGTCAAAGAGAATAGTTTAATAAGAAGCAGAAAATCATGACATATCAATTATAATTATTATGATTTTCTCTCTCTCAAAGTTTTTTCCAATTCAAAAGCTGAATGTAATTAGGATGGTAAAATAGGTTTTGATGCGTATTTTCGGTACTAGATTTTTATTTATCACTCTTTTATTATCACAGAGATTTGATGCTTTCAAAATGTAATCAGAGTCTAGGAGTTTAAGTTATATAAGTTGATTTCTAATAAATAATCTATATAT
>scaffold51_272::ptg000003l_ptg000107l:270881-275285
TGAAAATATAAAAACATATTTCTGAATTTGAAAACCAGATTTTAATGGCACTTAAAGGCTAACGATTTGATCATATTATTTAAGTCATAGCTTTTGAAAAGAAGGAAAACGAAACTTACACAATAATGGAACTTGGAGAGAATTTGGATTTAAAGAAACTATACAATAAAACTAAAACTTGTTTGCAAGTAATCTAATTTTAATTTATTAGATGGCAAAAGGTGTTTCCTAGTTATTGTAATTAGGTTTTTTCCTTCAAGATTTAAAACCAGGTAATTTTGGTATAGGCGTAGATGATAAAATTAAATTAATAAATTTTAGATCAGTCAGATCAATTGCTGATTAAAATCAAACCCAAAAACAATTTTCACTTCTTTTGCCTCTAGAAGAAATTAAGCCCAAAATTTATGATTCTTCTGTCTATATTCGGTCTTTGGCGTGGGTATTTTATGAAATTTTCACAGGAGAATAAAATTATTTTGAAAATTCTCTAGAAGATGACATAGTTAGATGTTTGCAAAAACAAATGAATGAAAAAATAATTGCAAACCATAATTTGAAATAATGGTAAAAGGAATTATTATTAAAAATGATTGCTCAAAATATAAATGATGAAAAAAAATTGAATAGTGCTATAAATTGGATAAATATAGATGAAATAATTCATTTACTCGAAGATGCTTATGAATAGAAGAGAGAGCTGTATGAAATTTTAGTATAAGTGAAAGATTTTGATGAATAAATTTTTACAATTATAATTGAAAAATTGAAAAAAGAGAAAATTTAAGATTGCTTAAGTTTTCTTTTAAAAGATTGTAAAAACTATAACGATAAGTGTATTACTAATATTATCAAGGATATTAGTGAAATTGATTTTAATAAAAAGAATTACTCATCCAACGAATATAAAGAAATTAGGAAAGACCTAATTACTCGAGTATCTGGGAATAAGAAGATTATAGAATTTTTAAAATTCCTTGTACAACTAACTGCATTAGATGAGGAATTTATATAATGTGGATCAAATTCCCTCAATTTATTAGTATAGATGAAAATAGATTTTAGAGAACAAAACTTTTAAAATATAAGGATAAAAGATACTTCTTTAATTGGAGGAAATTTTGTGAGGTGTAATTATAATGGATCCATTTTTGATAATGTAGATATTAGTGGAGTGAACTTGAATGGAGCCTAGTTGTTTAATTGTAAATGGAAGAATATAAAAATACATGAATTAAATATATTAGATGGCCATACTGGTACTGTATGTTGTGTATGTATCTCTCCTGATGGTACTACATTAGCATCTAGTAGTGGTGATTAGTCTATTCGTTTATGGAATGTAAAGACAGGATAATAAAAAGCATAATTGGATGGACATACAGGTTATGTGTATTCAGTTTGTTTCTCTCCTGATGGAATGATATTAGCATCTGGTAGTGGTGATAACTCTATTAATTTATGGGATGTTGAGACAGGATAATAATTAGCCTAATTAGATGGTCATAGTCATTATGTGCGAACAGTCTGTTTTTCTCCTGATGGTACTACATTAGCATCTGGTAGTGATGATAAAAATATCTATTTATGGGATGTTAAGACAGGATAATAAAAAGGCAAATTTGATGGTCTTACTCATTCTGTTCTATCAGTGTGTTTTTCTCCTGATGGCACTACGTTAGCATCTGGTAGTATCGATAGGTCTATTCGTTTATGGGATGTCAGTACAGGATTATAGCAAGCAAAATTAATTGGTCATAGTCATAATATTTAATCAGTATGTTTCTCTCCTGATGGTGACACTCTAGCATCTGGTAGCGGAGATTAATCAATCCGATTTTGGGATGTTAAGACAGGATAATAAAAAGCTAAATTAGATGGTCACAATAATTGGGTTTCATCAGTCTGTTTCTCTTCTGATGGTACTACATTGGCATCTGGAAGTGGAGATTAGTCAATTCTTCTATGGGATGTTAAGACAGGATAATAAAAAGGCAAACTAATTGGTCACTATAATTGGGTTTCGTCAGTCTTTTTTTCGTCTGATGGTACTACATTAGCATCTGGTAGCGTTGATAAGTCTATACGTTTATGGGATGTTAAAACTGTAGAATAATAAGTAAAATTGGATGGTCATACTCGAAAGATCCGAACAGTCTGCTTCTCTTCTGATGGAACTTTATTAGCATCTGGTAGTGATGATGGATCTATCCGTTTATGGGATGTTAAGACAGGACATTAGAAAGCCAATTTAGAGGGTCATGATAATTCTGTTTCATCAGTCTGTTTTTCTTCTGACAGTACTACATTAGCATCTGGAGGTGACGATAACTATATTCGCTTATGGGATGTTAATTCTGGAAAATAAAAAGCCAAATTAGAAGGTCATAGTGATTACGTTCGATCTGTCTGCTTCTCTCCTGATGGTAATACTATAGCATCCGGAAGTGATGATAGATCTATCCGTTTATGGGATGTTAAGACAGGACATTAGAAAGCCAATTTAGAGGGTCATGATAATTCTGTTTCATCAGTCAGTTTTTCTTCTGACAGTACTACATTAGCATCTGGAAGTGACGATAAGTCTATTCGTTTATGGGATGTTAAGACAGGATAATAAAAAGCTAAATTAGATGGTCACGATAATTGGGTTTAATCAGTTTGTTTCTCCTCTGATGGTACTATACTAGCATCTTGTAGTAATGATAAGTCTATCCGTTTATGGGATGTTAAGACAGTATCATAAATAGTAAAATTAAGTGGTCTTGCTCATAATATAAGAGCAATCAGCTTATCTCCTGATGGTAAAACAATAGCATCTGGTAGTGACGATAACTCTATTTATTTATGGGATGTTAATTCTGGATAATAATAAGCCAAATTTGATGGTCATAGTGAGTACGTCCGATCGGTTTGTTTCTCTCCTGATGGTGCAACATTGGCCTCTGGTAGTGATGATATGTCTATTCGTATATGGGATGTTAAGACAGAACAAAAATTAGCTTCAGGTAATTTTTCCAAAGATGTTTTATCATAATTTCAAATACCGATTTTTCCATCTGCTTTAGCTAACTCTAATATTACAATTCTTCGAATTTCCTAACATCCCAACCTTGAAGCCAAAGGTGCTTTAATCTTGAAAGGAGAGTTTATAAATTATTAAGGCATAGATTTAAGATATTTACTCAAATCTAAAGGAGGCTGTATTTTAGATAGTGAGATTGCATTACAAAATTGATTATTATATATAGAATTATTACGATTTTGTTATTTTGCAAAATTTTTTCATTATTACTTTCTTCTTTCAATAGTAGTAATTGCTTTCATAAGAGTGATAATTTTTAATATGAAGCAAGAAATGCAACTGAATCTATAAAACGAGATTTGATTTACAGTAATATTATTATATACTTACTGATATTTACAAATTTTATTATCATTTAAGTAAAAAGATGTGTTATAATTTTAAAAACCAACGCCATCTTATAAACAATATTTAAATTCATTTATGTTTGGAAAAAACTAGAATTGAAAAATTATAATGATATCTTTAATTGAAAAAATTTTATATAAAATTTTACCTTAAAGTTAGTAAAAACAAAGTCTTAATAATCTGTCAAAATCAAAATAAATTGAAAGCAAAAATCAAATTTTGTAAGAGACTGCTTAAAAAGGTCTTATGTTTTATTATAGTATTTTGTCTTAAATTTTGAATTACTGCTCTAAGTCAGTTTTGTGTTTAATCTAATTTAGTCTACTATATATTGTCATCTGATAAAGTTTAATTAATCTTTAATATAAATTGTAATCTAAGTAAGAACTTTTTCAAACAAACAGAAACATGCGCAGAAAGGTGTCCTAAAAGAATTTAATGTATATGGCGACGTATTTTATATATTCCAAAAGTTAAAAATATATCCCTTGCTTATAGATAGCATACACTATAGGGTTGTAATAATTTGTAGACAAATTCGGAAAAATAACTTTACAAATGTACTAATTATACAATTTATATCTGATGGAAGTTGAAAAATAGAAAAAATAAAATCTAATAATAAAGATACCATAATTGTGAATAAAATCAAACTCTTATTTAAAGTTTAAGACTTCAAAATTATCCCCGTTCTAGTGTACTTTTTGTAGACGTAGAAAAATCCTTATTTGAAAATGAAAAATAAACTTTTTCAATAAATGAGGTTAGAAATATATCTAGGCTTCGCTTGGATATAGCTTTATCAGTCCTTTTAAAAGCTCGAAATACGAAGGACATTGATGGAAATGGTGAAGGGTTACATGATTGAGTCCATATTTAAAGGTTCTATTGATAGGAAGGATATATATAAAATAATCAAACGAGAAGGAGAACTTATTTGTAATAGTATTATATAAAATTTAATTTATAAT
>scaffold51_16::ptg000111l_ptg000081l:458274-459105
TATTGTAAAATTAAACTTTTATTCCAATAATAATAATGATTTTCAAAATAATAACAGGACATATTATCATAAGAAGATTATTATTAATATTTTAATTATTAATTATAATGTAAGATAAACAAAAGGATACTTAAAAAAAATAAAAATATAGTGCATTCGAAAAGAAGTAGATCTTGGATAAATTAATAGTCAACCCTAGTTTGAATCAATTTAAATCAATTAGTGAAAAATATAATATAACTGTTCGAACATTGAGGAAGTGGTTTAATAAACAGTTCAACAAAACAGTACTAGAATGGAGAAAGCGTATAAATCCTGAATCGATCACTGAGTTGGAGAAGTGGATTTTATGCAAGACTAGAGAAAAAGATAGAAAAGTAAATAGAGAGGAAATCAAATAGAAAGCATAAGAGATAATCAATTAAGAGTCTTTTATAGCGTCAAGAGGATGGATTAAATAATTCATGGACAACAATGACATAGATTACAAGGTAAAAGAGATTCTATTTGAGCATGGGATATTGACTGAGTAATAGGCTTAGAAATTCTAATCGGAAAAGGTCAAGAGAAGGGAATTAAATGGTCATGATAACCAGGAAACTGTGAGTAAATAGGAATCACTTGAATAAAAAGAGAAGATACAAACTTCTGAATTTAATAAAATAGATAATAATTAGGAAAATTATCAAGACAATTATTTGGATGATAATTAGGAGGATTATTAGTAGAATAATTTGGGATATTTGGAATATCAAGATTTCTTAGTTGATTATGAAGATTCCAGAAAATATTTATGATTACCTATATAAATTAAATATTTTGTTTTGATAA
>scaffold51_24::ptg000149lpart1:1295264-1295672
CAAACAATATGTTGTTGTGTTTTAACAAGTCAGGCAATTGCTATCGCAACTGGATTGGCATTAATGATTTGAAGAATTTAAATAATTACCAGAATCACAAGATACACAATATGTTGTTGTATTTTGACAAGTCAAACAATTGCTATCACAGCTTGATTCGCATTAATGAGTTGATGAATTTAAAAAATTACCAGAGTCACAGGATAAACAGTATGTAGTTGTATTTTAACAAGTCAAGCAATTACTATCACAACTTGGTTGGCATTAGTTTGTTATTTAATCTAAATAATTACCAGAATCACAAGATAAACAATATGTTGTTGTATTTTGACAAGTCAAACAATTACTATCACAGCTTGATTCGCATTAATGAGTTGATGAATTTAAATATTTACCAGAATCACAAGT
>scaffold51_162::ptg000126l_ptg000166l:308351-311709
TTTTTTTATTATTTTGTGAAATTTGTAATTTTTAAACTATTCTATTTTAATTGAAGAGAACTTATACAATGATTTGGTTGATTCTACAATTGATTGCCATTTCCTAAAGTAGTATTTTCTATAACATCCATATCTTTTTTCCTTCCGAAGACAGATTAGGCAACATCATTAATTTATTCTGAATTCATTTGCTAATATTCACTTTCTGTTACTTAATTAGTCGAACCCCGCTTATTAAAAAAGTGGAAAAAAGATCTAAATTTCTTTCACATCATTCATATTCATATTTGCAATGTGATATACAATTAATTTATTTTTTTTCAGTTTATCTGAATAAATTAATGTTAAAATTACTAGAACAAAGAATGAATAATTGAATATTGTATAATTTTTCAAGAACTCTAAAACACAAACCAAAATTTCATCTCTGTCCCTTCGCCATCTGTTCCAAAAATGAATTTTCAAAATATGTACGAATTTATGTGAGTTCTTACTATTCTAATTTACATCAACACTTAAAATTAAAAAAAATTTGATTTTCTTCCTACCAAAAAGTAAATACTATTTTGGTTTATAGTATAAAACTCAATAAAGCAATAGAATTTCAATAATATTTATCAAAAAAGAAAATGAATTTTGAAACAGCATAGAATGAAGATTTGTATGGGATTTTGGCTTTATCTAAATCTATTGATGAAGTAGTCATACCTATTCTTATGAAAATATTCAAAAGATAGAAAATTTAAGACTGTTTAGAATTTCTCTAGTAGGAACAAATTCAAAGACATATCGAATAGGAAATATTTAAGATAGTAAATTCTTCACAACTGGGCAGGTAAGAATTACTCAATGTTGGAAAGAATAGCATTAAGATAATAACAGATATTCTCAAAAAAATTATGAATCATGATTTTAATAGAGAAAATTACTCAGTCAAAGAATATGAAATTAAATAAAATCTGATCGCTAACATATCATGCGATTAGAAGATTATAGAATTTCAAAATTTTTTAGTTCATCTTACTGCATTAGATGAGAGATATATATAGTGTGGATCAAATTCCCTTCATTTTTTAGTTTTAATGAAAGTTGATTTGAAGGAATAATGTTATAAGAATATTAGAATTAGAAATACTTCCTTAATAGGAGCAAATTTAGAAAGATGTGACTTAAGTGGATCTGAATTTGACAATGTCATCATTAGTGGAATGAATTTGAATTAAGCCAAATTATTTAATTGTAAATGGATGAATCTAAAAATAGATGAGTTAAGTATATTGAATGGTCATCGGCGTTCTGTCAATTAAGTTTACTTTTCTTTTGATGGTAAATCATTAATATCTTGCAGTGATGATAAATCAATTTGTTTGTGGGATGTGAAAACAGAAAAAATAAAGTATATAGTCAGAGGAGAGAGGAAGGTATAATCAGTGTGCTTCTCACCAAATAACAAGATAACATTAGCTTTCAGCAGCGGATAGTATGTGTATTTATGGAATCTTAAAACAGGGAAATAAATCTCAAAATTAGGTGGTGATTAATTATTGGTAAATACAGTCTGTTTCTCTCCTAATGGTACTACATTAGCATCTGGGAGTTAAAAAAAATCTATCCGCTTATGGGATATTAAGACAAGAAAATAAATTGCCAAATTAAAGGGTCATAAGCGTTGTGTTAATTCAATATGTTTCTCTAATGATGGTACTACGCTAGCATCTGGTAGTGATGATAACTCTATACTTTTATGGGATTTGAAAACAGGATAATAAAAAGCCAAATTAGATGGTCATTCATAAACTGTTAATTCAATCTGTTTCTCTCCTGATGGTACTACATTAGCATCTGGTAGTGATGATTAGTCTATTTGTTTATGGGATGTTAAGATAGGAGACTTAAAAGCCAAATTAAATAGTCTTTCTCGCAGAATTCATGCAGTCTGCTTCTCTCCTGATTGTACTACATTAGCATCTTGTAGTGGAAAATTTAGGGGTAATAATAATTCTATCTGTTTATGGGATCTTAAGACAGGCGAATAAACAGCCGAATTAGATGGTCATTCTGGGCCAGTTAATACGGTCTGTTTCTCTCCTGATGGTACTACATTAGCATCAAGTAGTGATGGTGGAAAATTGAAGAGTGATGATAACGCTATCCGTTTATGGGATTTTAAAATAGGTTAATAAACAGCCAAATTATGTGGTGATTCAAATGGAATTTAATCCGTATATTTCTCTCCTGATGTCTATAATTTTCTATATACACGAATTTCCTAAAATCCCATAATGGAAGCCTAAAGAACCCTTATCATGAATGGAGAATTTGTAGATTATAAAGGAAATGATTTGAGATCATTATTAAAAAAAAAAGGCAGTATGAATTATTGAGAACTTAAAAGGAGAGAAATGAAATATTGATTATATAAATCATTAAAACACACAATATTAATTAAATTTTTATTAATTTTATTCTTTCAACAAATTTCATCGTTCATAAAACGATGTGTAATTTTTGAAATATGACTTAAAATAATTCAATATATGAAAAATGCTATATTTGATCTTCCTAATAGTATTAATTATTTCATAGATTTCAATTCTTGATTTATCAAATTACTAATATTTTATGCAAAATGAGATTTAATTTTTGAAAAGAGAATTTGTAAATTTTAAGATTATATTTCTAATTTAAACAATAAGAATTAATTTTTCAGAAAATAGACTGTTGGGATATTTGTAAGCTTTACAGTACAAGTATGATCAAGTGCCTTGTAATAATAATACAACACTTGCCTATTTAATTCATTACTACCTAACAAATTTATAATAAAGAAATTAAATATTTATTTGTTGAATAAATTTTAAATTTGATTCATAATTTCTTAATACCAATGACCAATATAAAATATAACTGGCTGGATATTATTTATGCTACAACTTTGTAATATTTATAATTCAGAGACTCAATATAGCGATTATCATGGTTTCTTTGTAGATGGTAAGAATTAATTTTGAGTATGTAAAACTCCTGGTTGTATAACTGTGTAGAAGACATATATGATAAGGAGTTAAATTATCCTTCATCATAAGAAATAAATGGGATTTGTGCCAAATTAAATAATGTCATAACTTGCGAATGATGTAGGCTTCGATTAATTCTCCACACTAATGATTAAATTACTGAATAGAAATCCATTTTTCTTTTTTTTAAACCAGAATGATCACTTCAATAACTCAATACTTCTTTTGTTGAAGTTCAAATGCTGTAGAGTATGACTACATAATAATCCGAGGATAGGTTATTAAATTTAGCATTACCTGATACCGAGTAAATTATTTCATATACCCAACCATGGTGGGCA
>scaffold51_190::ptg000178l_ptg000177l:276946-278742
TTGTACATTGTATCAACTATTTAGGAGACATCTATGATACTTGTTAAACTTAAATTTACACCTATATTCCTAGCTTTTCAGCCTCAATTACATTGTATTATCTAAAAATCAGATGCGCAGCAAAATTTCAAGCAATCATTTGTGCTAGCAATACTGATAATTATACTTGATCAAGATCCTTTTCAATCTTAATACATAATTTGTTCGCCCAGTGTCTCCTCTTGTAAGAACTCTAATTGCGAAACATGATTAATATCATGAACATCTGATGAAGAAGGTGCTACGGCAATTTTTTATTAATGATCCATCCTTGTAGAAAATCTGTTACTAAATCTTAGACAATTGTTTATCTATTTTTTATACTAGATGCAAACTATAATTCTTGCTTAACTTTGATATCTTCAAATATCTGAAGATTTAAGTTGTTAAATTTCTACTTAACCAAATGTATTTTAACAGTATTAAACTCTCTAACAAGAACGAACCCTTAATTTATGGTAATGCAAATTGATATGTATTGCTTGTTTTTTATGTTCATTTATAATTTTTTTGTGATGGTGAACATCCCTGACAAACTCTCCCTTAAACTAGGAATCAGTAATTTTATTTTTAACTTCTTGCCATTGTTCCTTCATCCATTTGAATGTGATGATTATGGTAAATCCTTTATTAATGTTAATTAATTCCATCAAATTGAAATACTCATTTTTCGTGTATACTGTAAAGCTGAACTTACCCAGGCTTAATGAATTCTTATATACTGTAGCTGTGTATCAAACTTTTACCCCTATATTCATGTTTGATGATAGATGCTGGATGCTGAGATATGTTACTAAAAGATTTCCTAATGAAGTTAAATAAATGAAAATATTTTGTCCTTGCTATTCAATATTTCTGGTTTAGCTAGATTTGATAATCAAGTTACTAAATCTTACTGTTCACTCTACTAATAGTTACTACTTGGCAATCTGAACACCAATCCAAAAACTTCTGTCAAAATACCACCTTTTTGACTGCTCAGATGCTTTAATCACACACATTTTGATAAATATGATAATGTTTGCAATTGAGCAATCTTCTATAGTTTTTTTTAATGCCATCGGCAACAAGTATGCTAGATACACATGATATTTATTGAATTTAGAAATAATGATATTGGCTCTCCTGCTACTTTAATATGTGTAACAGAAATGCTATGACTTGATCACTATATGATGGTTCTTTGGAGAGTATAGTTAATTTTCTAGCTCCATATGTCCTTATGCATTCTGAGAATACAAGTTAAGTAAAAAGTTATTTTCATACAATCTGCAAATATGTTACTCTGGCGACAAGCATTTTTAATTACTAGCTTTATCAGCTGTCCTCGTGACATTAACTTAATTGCTGGTTTCACTTATACTCAGCATTAATTTATGGCTTCATTTGCGAAAAATATTCGAAAATAAAAATGGACAGGCTAAATTTATTATCAGAGACAGGAATTGTAAGACTTTTTTTGAAGATGCATAACCTGAATCTATATAGCTGCCTGTTACCTTAAAGTAGAAAGAAGAATACACTATGCTGACTTGTACATATTTTGGTGCTGGCTATACTGAAGTAAATAATTCATCAACTTGTTATCCATTCTGTTGCTATACCACAGCTAAGTTATACATAAATGCAAAATGACAGCGATTAGCAACACAAAGGAAGGCAAGCTCAACAAATACAGATATTGAGCAAAGATTTTAATGAAATTTCATACAAAATTCAAATAGGAAGGTTATATATGGAAGCGATAGTTGATACAG
>scaffold51_18::ptg000199l:108405-110155
TATTATCAATGCAAAAGAATTTATTAAAAATTATTTACTATAAAATCAATATTCAGATTATTCATTTGAATCATCCCAATCTTAATTTCTACAGTCAATTTGATTTTAATCTCTATAATTCAACTAAAAATTTTATACTTAAAGGCTTCTTTATTATTTTTGATCAATCCTTTATTACTCAAATTCCATAATTATATCGATTGCTCTCTCTAAACATGTTTAGTCTGAAGAAGTTCCTATTTATTATGGAAATGAGTAATTCTCGCTCTATAATTGATCCTAAAGCTAACACTATTCCTTTTAAGGATTTGACTCATTCCCCAAGAATAGGCCTGATTGTTCTTCTCCACCAAAAGATCCATCATCATCTTCCTCATGGGAAATATCAATATAAATTTCATCTAACTCATTTTTGATTGAATCCTGACCTTTCTTAACCAAAGAAGTCTAATTCTTTAATTCAGCCTTAAATAGAGCATTCAAAGATTTCACTTTCAATCTCTCCAAAAATCTTTTATAATCCTAAGAATTCACTTCATTTCTCATTATTTTTCTTAAGCTTTCTAATTTCTTTCTTAATTCTTTGGGCTTTTTCGGCTATTTTATTAAATACCCATTGTTTTTTTCACTTATATTTTATTCTAATTTAGAAGCTACTTCTTTTAAGACACGTATAGCAAGAACTATATGAGGCAAATCTTTACAGCTTCCTTATAATTGCTCAATCTCCCAATAGATAGTTGCAAAATTAATTTCGCAAATTTACTTAGAAGATACTCCTATTCTGCCCAATAAAAAACAAATTGCCTCTGTCAATTACTATTTTTTTATTAATTCAACAATGAAGATATTAAAGTATTCTTCAACTAATTACTAGAAGCTCTCTTAGCAGGGATCTAACTTTTTCTGCTTTTTGAAATTCTGCTTTAAAAATGAAGCACCTCCCTAATCACAATCTGCATTCGCTTCATAAATCTAACCACTTGAAATACCCTACTTTACTTTCCTGATCACGTCATCATTATTTTATTTTTGTAACATCAATCTATCTAATTAATCAATAATTAACTTCATCTAATTACTACCTTAGGATGTTTTCATAATTCTTTTTGCCTCCTTCTACATCTACTTTTCCAGTTCTATAAATTAATTTATTTAAAATACTATTTATTCGCATATCCCTATATTATCCTTTATTTATTTCATATTTTTGAATTTGTTTCCTTCTTCCTCCTTATAAATCATACTCTTAATTTAAATAATAATTTATTAAGCTATCCAAGTGTTCCCTATCTATTTGATGTCTCCAAAATTCGACTTCATCTGTATCTAGTAACATTATCTCCTAATTGCATAATCTACAATATGCAAATCCATCTGCTTGTCTCTAAAACATTTTATCAAATTTTTCTAAAGTAGGATAATCCCTCTACATTTTAAATTAATACCCATTAAATTAAAAAAGGATTTTTTGGTTTCCTTGAAAATCCCTCTTATTTTTTGGTTGCATTTAATTTTACGCCCTAATAAAAATACCCCCTTTTTATGGTGTAAATTAGAGGGGCTATGCAAAAGCCCCAAAAGGCATAAAATTTAATAACTTTTAGAAAGTCATTATGATAATGCTTAAAGGCTAATATAATTAAAATCTAAAGCCCTTTGAATTTGGGTCATCTCAAAATCAGCTATTTACATTGATGCAAAATAAAAAGGTCCAAATGAAATGACCTTAAAAATAAAAAATATATAA
>scaffold51_26::ptg000157l_ptg000139l:138144-139182
TAAAGTAATTTTGTTTAACTTTTTTAATTTAATGATAAATAATAATAATAATAATTTTATTTATTTTATAAATGAAAACCCATATCATTTTTTCCCTTCTTCTTCCCCTTAGGCGGAATAGGAAGAGGAAAAGCCTAGGTAGGCATGGCCTTCCGGCCGTGGACTATGTTTCCCTAAGGTGTCTCCTCGATCATCTCAGAATCTTTCTGACTTGGCCCAGATGATTGTTATTGTCGGTCCTGTCTTGGCTACGTAAGGTGGTCAGGCTTAGTAGAAGGGTTTGGTTTAAGGGCACAGCTCTAACAAAAGGTTCTCCGTTAAGTGAATGAGTGGAGCCTTCTGGAACTTTTTTATGATGGACCTGGTACATGTGGGTTCTGTAAGACCTGATGTTCTTGTATTATCTCAAACATTGGCCACACTTTAGAGGCTGTGTTGTAGAAGCATTGATAGGGTCACACGAGGACTTACCCTTAGCTTTCTTTGTCCCTTTATTATTCCCATATTGGGCTGAAGACATTTTTGTATTACTGTCCTTGGGCACCTATTGCAAAGTCTCTAACTTTGGCTTGAGCCCTGGCGTCTCTCTAAAAGCTTCAGTTTATCTTTTTTCTTATTAGTGTACTGAGTTTATCCTTATTATTTTTGTTTGATTTCCCGCGTATCTTTTAGGATTTTCCGAATTCCAAATTTTTTTCCTGAGACTCAAACCAAGACTTAAAATCATCAGGTGACCAGGTAATTAGGCCCATTCTAGAGAGATACCTCTTGAGTGTCCGTAGGATATTCTTAACTCTTTTTCCTACTCCACACTAGAGTACGTTAGGAGCTTAAAACTCACAAAGGTCGTCCAAGGCAGAATAAAAGGTAGTAAATAAGCCTTGAAATATTGGCCAGCCATTGATAGGGTACTGGGGGAAGAAATTTGCTGATTGAACTTCAAAAAGTTCCTCGACTATTTTTCCGACATTTTTAAAAGATAAAAATAATTCAATAATAATAATAATAATAATAATAATAATAATAATAATAATACTG
>scaffold51_26::ptg000157l_ptg000139l:283892-287889
AGTAAAGCATAAGTTTACGAAGCAGGCGAATATATCAACCATTAAAGATAAGGATTTTGGAAATACATTTATGAAGATAAGGACTTGTATAAAATATATATATTTAGGGGTGGTGGTGAATATAATGAATAAGGTAAAAGAAATGGGAAATGGATCCATTTGAGCGATGCATTTTGGGCCTACTCTTAAGTGATCTATTAGGGCGAATATTTAAATGGCCAGAAGATTGGTAGATGGGATATCTTATACAAACAGAGAAAAGGAAAAGATTTTGAATTGATGTATATTTGAATGAGAATTTTATAGTGGAGGTGGAAATTATGATGAAGATGGTAATGGTAAAAGGATTGGGGAATGGATTGAGTTGAATGAAGGATTTTGGGATTACTCTTAAGTCATTTATAAAGGAAAATATTCAAATAATAATAAAATAGGGAGATGGGACATTTTATCTAGGAAAAAGGGTGAATAATTATTCCTATCAATGTAAAATCAATTACTAAACTAAATAGAGGTGGCGGGTTGTATTGTTAAAGTTGCTCACTTTAGATTGGAAGATGGGTAGAGCCTAGAGATGGGTTTGGTTATTAATAAAAAATCGTTTTTGAAGGTCAATATCATAACGGCAAAAGAGTTGGATTGTGGAATATAATTAATTTGGGGATTCATAATAAATTTGAAAAAATGTATAATAATCAAACATAATTTTAAGTGGTGGAGGATTATATGATTCCGTTAGAAAGGTAGGGAAATGGATTGAACTAAGTGATGAATTTGAATACAACTCTTAAGTTATATATGAAGGTGAGTACAGAAATGATTAGAAAATTGGCATATGGCATATCTTCCATAGAGAAAAGGAGTAGCAACAGTTTCAATAAATGTAAATATTAAGAATAAACCTTATGCAGTGGTGGTGGAGCTTATGATAAAACAGGTTAAGGATTTAAAATTGGGTCTTGGGTTGAATTAAGTGATAAGTTTATAAATAAATCTTAAGTCTCATATTTAGGGGAATATCGAAATAATAAGAAAATAGGTAAGTGGAATATTTTTTCTAGAAATATGAATTTTCAATCCCAAAAAATGTACAATAATCTAATATATATGTTTAGTGGCGATTTATTTTATAATTTTGATGGCAAACCTATGTTTGGAACGTGTATGCAATTGAATCAATTCTTAAATTCATCATACATAGCATCTGTAGGCAAATTTGTAGATGGTAAAAAGGTTGGTTAGTGGGATATTTTGTGTAGAAGTTCGCATAATGAACCATTTCAAAAGATGTAAATAACAATTATTATTGTATAATAGTGGAGGTGGTGAATTTCATAGCACAAATTATGGGATTAAGATTGGAAAATGGATTGAATTGAGCGGTTATTTTAGCTATAAAACTTAAGTAACTTATGATGGGGAATATGATAATGGAATAAAAGTAGGATTATGGAAAGTGTATAATCAAAAAAAATTAAGGTAAGCGTTTATTTAATTAATTAGTGGTTGCTTAAATTATGATTAACGAGGAAGGGTTATATATAAAAGTGGACAGTATAATAACAATTATTTAAATTATTAGTCCATTAGATGTAATTAATATTGGAGAATTTACAGATGGGAAAAAAGTAGGAAGATGGGATATCTTATTGAGAAGGTCCTCCGATTAAGAATATCTATTGATGTAAATGTTCATAATTCAATATTTAGTGGGGGTGGACAATATGAGGAAGGAAATTATGGAAAAAAAATTGGAAAATGGATAGAGTTGGGTTAAATGTTTTCAAAGCATTCTTAAATCACTTATCATGGTGAATATCTAAACGGCAATAAAGTTGGTAATTGGCAGATATTTTTTCAATTAAAGGCCACTAATACTAATAAATTAATGTATATATTTACAATTGAAAAATTAGTGGAGGTGGGTAATATGATGAAGAAAATTGTGGCTTAAAAATTGGGAATTGGATAGAGTTGAGCGATAAATTTAACCAGTACTCAAAATTAACTTATTATGGACAATATGATAATAGTATAAAAGTTGGATTATGGAAAGAATATAATGGAAAGAAATTAAGGTAAGCTTCTATTGTAATTATTAATTAGAGGTTGTTTAAATTATGATCTAGGAGGAAACATTATTTATAAAAGTGGGCAGTATAATTTATTTTTTTAAACTATTATAGCCCATCAAATTTAATTGAAATTGGAGAATTTATAGATGGTAAAAAGGTAGGAAAATGGGATATTTTGTAGAGAAGTTCAAACAATAAACCATATAAACTGATGTAAGTTCTAACAAATATAGCTTTAGTGGTGGAGGATCATATGACGAAGCTAACTAAGGCAATAAGATTGGGAAGTGGATAGAAATAACTGAGCAATTTAATGATAATTACTTAGCCATATAAGAGGGAGAATATAATAATGATAAGAAAGTTGGTCTATGGATCACCACTAATTAGTCTAAATAATTTTGGTAATATAATTTACCTTAAATTTTTAGTGAATGCATTAACTATGATTGTTTGGATAGCCATTATATCAAAAGCGAAGAGTAAAAATTTGTTTGAATTATTAGAAATAATAATTTAATTTATAATGGATTGCTTAACAATGGTAAAAAGGTTGGTAGATGGAATTTATTTTATTGGAACTATTCAGAACTTGAATTAATGTATGATATTAACTTAATAAAATTAAAGTGGAGGCGGATCTTATTAAATGAGTGGTGATGAGTTCAAAATAGGAATGTGGATCGAGTTCAGGAAGTTATCTTCTGGAGAGTTTGTTACTGATAATGGTCACTATGAATACGGGAAAAAAGTTGGTTTATGGTAAATTTTCTATAAGGGCGAATAGATGTAAGATTATAAAATAATTTAGTGGGGGTGGATAATATGATAAAGGAGGCATAGAAAAGATTGGAAAATGGATTGAGGTGAATGAAGGATATTATCAAAATTTCCAAGTTGTTGATATTGGTGAATATTAAAATGGTAGAAAGTTAGGTAAGTGGGAAATTTGCTTAAGGAAATTATAGAATGAAAACTTTTAATTGATGTAAATATTAAAAATATTAAAAATAGTGGGGGTGGAGTTTATGATTTTGATTCATCAATAAAAACTGGCTAATGGATTGAGTTAGACAACAATTTTGAGATTGAGAGTCAATTCATATAAAAAGGCTAATATAAAAATAATTAAAAAATTGGTAGATGGGACATTTTATTTAGAGATAAAGATGAAATCCATTTTGAAAAATTGTAAATCTCATTTATGTAAATTAGTGGAGGAGGAGTATTCGATGAATGTGGTGATGGATCTAAGTAGGGAAAGTGGATTGAGATAGATTTGTAATTTGGGAAAGATGTGTTCTTTTTTCAAGGTGAATACAAAAATAGCGTTAAAGTTGGTGTGTGGAATATTTATTGTTATAGTAAGGAAATAAAGCAGAATATATTAGTGTAAAAATATATTTTTATCTAATTATTAGTACTTTGGGAGTTTATGATAGTAATTAAAGAGGGATAAAGATAGGGAAATGGAGCGAGTTAAAAAAGGATATATTTTCCTATCGGTAATCCACCAGTGGTGAATACAAAAACGGAAAAAAAGTGGGTATCTGGGAGGTGAAGATGCTTTGTAATCCTGAAATTAAGTTCGAAATTTCATATGATATTTGAATAATAAAATACTATAATTTAGTATATTAAAATATAGCAGAATAATTCATGTAACAAAATAATCTGATGTCATATAGTTTAATATAATCAAATTAGATATATATAATTAGTAATTACCCACTTAATAAAACATAAACTGGTGGAATATTTATAGAATCAGGACTAAATAAGGATATTTTTATATAATTTATAAATATGATTGTTTAAGATCAAACCTCATTAGACTTTATTATATCAATTTAAGGAAGAAAAGGCTTTGCTTTTCATTTCCATTTATTCGAATAGTGATTATGATTAACTATTTCAAGCTG
>scaffold51_82::ptg000190l_ptg000080l_ptg000045l:897533-898581
TATAGTCAATAATAATAATAATAATAATATAATAATAATAATAATAATAATAATATTGACTGAATGTAAAACCTAATTCATTCCCTCCGTTTCTTTTTCCCCTTAGGCAGATAGGAAACGTGAGCAATCTGATCAAGACTGTTATCGATCTTTCGGCCGTGGACAATTTATCCCTAAGGTGTCTCCTCAATCATCTCAGAATCTCTCTGACTTGGACCCGATGTGAGTATGTGACTTGTGTTCTGTCTTGGCTACTAGAGTTGGTCATACCCTGTAGAAGGTTTTGGCATAAGGGGCACAGCTCTTACGAAGACTTTACCATGAAGGTCATGAGAAGAATTCTTCGGGACTTACTTATTGTGGGCCTGGTACATGTGAGTCCTGTATGATCTAATGTTCTTATATTACTTCAAACATTATCCACATACAAAGGGCTGTGTAGAAGAAGAGTTCATGGGAACTTTTCTAATTACTTGCTCCTTATCTTTCTTTTCCCTTTTATTATTTCTTGGATTAGACTGAGGTGCTTTGGTTCTGCTAGGTTACTACTAAGTCTTTAACTTAGGTTTCACCCCCGGCGCTTCTCTAAAGGCCTCAGATTATCTTTTTTTCTTATTAGTGTATTGAATTTCTGTTTCTATTTTTTTGTCATGTTTCCCTCGTATCTTTTTGGATTTTCTGGATTCCTATTTTTTTTCCTGAATTTAAACCAAGACTAAAGTTAATCAGGGGATCAGGTAATCAAGCCCATCTTAGAAAGATACCTCTTTAGTGTTCGTAGGATGTCCTTGACTCTCCTACCTACTCCACATTAAAGAACATTTGGAGCCTTAAATTCAAACAAATCATCCAGGGCACCATAAAAGGTGTCAAAAAGACCCTAGAATATTGGCCAGCCATTGACTGGATACGTAGGAATGAAATTTGCTGAAGGATCGAAAGGATTTTCTTCGTCTATTTTTTCCTACATCTAAAAATTAAAAGATAATAATAATAATAATAATAATAATAATAATAATAATAATAATAATAATAAATTTTGTAACTA
>scaffold51_82::ptg000190l_ptg000080l_ptg000045l:953594-954638
TATAGTTACAAAATTTATTATTATTATTATTATTATTATTATTATTATCTTTTTAATTTTTGGATGTAGGGAAAAATAGACGAAGAATTACCTTTTGATCCTTCAGCAAATTTCTACCCTATGTACCCAATAAATGGTTGGCCAATCTTCAGGGGTCTTTTTAGTTCATTCTATGAAGCCCTGGATGATTTGTGTGAGTTTAAGGCACCAAATGTTCTTTAGTGTGGAGTAGGTAGGAGAGTTAAAGACATCCTCCGAACACTTAAGAGGTATCTTTCGAAGATGGGATTGATTACCTGGTCCCCTGAGTAACTTTAGTCTTGGTTTGAGAATCAGGGAAAAATATAGGAATCAAGAAATTCCAAAAAGATACGCGGGAAACAAAATTTGAAAATAAAAGAATAGACTCAGTACACCAATAAGAAGAAGAGGTAATCTGAGGCCTTTAGAGATGCGCAAGGGGTGAAACCTAAGTTAAAGACTTAATAGTAACCTCAATGCAGACCTTAAGACTACAAAGATCCTTAGCCCGGATAAGGGAATAATAAGAGGGAAAAGAAAGACAGGAAGTAGGGTTCGAAAACTTCTAGAAGTTCATCCTCATCACAGCCCTATGTATGTGGGAAATGTTTGAAGTAATATAAGAACATTAGATCATACCGGACTCACATGTACCAGGCTCACAATAAGTAAGTCCCAAAGGATTCTTCCCATGATATACATGGAAAGGCCTATGTTAGAGCTGTGCCCCTTTAACCAAAACCTTCTACTAAGACTGACCATCTTGAGTAGCCAAGACAGGATACAAGTCGCAAACTCACATCGAGCCATAGTCAGATTAGATATTCTGAGATGATTGAGGAGACACCTTAGGGATAAATTATCCATGGTCGAAAGGCCGACGGTAGTAAGAAACAGCTGCCCCCTTTTCCTATTCCGCCTAAGGGGAAGAAGAAATGAGGAGAGTGATTTAAAGGTTTTTATCGTTCACAATTAAAATTAAAATTAAATTATTATTATTATTATTATTATTATTATTGACTA
>scaffold51_290::ptg000190l_ptg000080l_ptg000045l:1276682-1280893
AATTCAATATTTTCGTTGAGAAAATTTGTTCTAAGGCAGTTGTTGCTGCAGAATAATCAGAATCTTAAGAAATAATGTTAGCTTTGTAATGGTTTATTTTTTAAGGAGAAAACATTTACAAACTCAACAAGAATGTGTAAGGCGTAGTGAAATCCTATGATTTAATATTAGAGGGAATCAAAAGGTTATTGAAAAGTTGTCTGTTATACATCAGAACAGATTCTTTTAAGTGTTTATATATCTTATAGACAACAGCATCTCTATCAAAAGTAATATTTAGCTTCCATGTGCAAAATGGGGAGAGATTTATAAGACATGAATTATAAAAGGAATTTTTGGATATCTCTGATGAATTAAGAATACATATAGAAACAGAGAAAAACGATCTGATACAAAATTAATTGGACCTGTATCTTTTCTTAACAAAAACTTCATTCGAGATGGCACCAAACAATAGTAACGAAAGGGAAGAAATTTTAAAAGGATGTTTAAGTGGTATAATTGGTTCGCTTATTGAAATGAAGCCAAATGAAGAATTGCTTGAATCATTATTTCAGGGAGCCTGTCATCTTTACAAATTATATGTCGTAAATAACAATAGAAAATAATTTGAGGTTTATTTTTAAATCGATATGTTGTAATGGGAGATAATAAGTTATTTTTAAAATGAAAAATTGTAAAACCTAGACGAAATAATTTTACAGATTGAAGAAATATATAATAAAATTGTGAAAAATTCCAATATATGGAAATATCATTATCTTTGGGTGTAAATGATTGGAAATATTTTATAATATAATCCTTTATTAACATAACACAAATTCTTTCAGCTAATAAGCACTCTTAATTTTGGCATAAAGTCAAATGAAATTTGGAAGGAATTTCAAAGAAAAGGATTACTAATTTAAATGAACCATAGTAACGAGCAAGCAGTCATTTAACTTAATTAAATTTAAAATAATTAATTAAGTTAAATTGATAGAACTATATTAGAAACTTGCTTTAAAGAATGGGAAACCTTCTTATTACTTAAAGATGTTCTCATGAATGAAGAATAGCAATTTATACCTTTTACATTGGGATCATATTTAAAATGTAAATTGGAGATTGGAGAAGACATCTCAGGAAGTGAAAACGTACTGGCAATTAATAATATCAAAAGGTTTTTAGGTTTGATTATTCCGAATAAGTTACTAACTTTAATCAAATAAAATGATGGGAAATTGGATGAAGTAATCAAAATGTGTCGAAATTTTAGGAAAGATAAATAATATAATGAGAGTATAAAATTAAAAGCGTCTTCATAATAAATAAAAAAAATGATATAATAATTATAAGAATATTTCAAAAACACACTGATTATCATTAAAATTATGAGGCTTGATTAGAGTAAATCGAAAAGGAGAACTCAATATAAAAATTTTGAGAAACTTAATACCATATTAAGAATTTAGGTGATATTAAAACTATATATAATTTAAAATTAAAGAAAACAATCATAAAACAACATCGGCGCTAATGATTATGATGTAATTGAGGAGTCAGAAAAATCAATATTGGAGGAACTAAAAAATATTGATTTTAAAGAGTATAAATTCCCATTTCTTGAATTAATCGCAACTGAGCAAAACAAAAAATAAATTTTGCAAGAAGTTGAAAAGTTAATCGAAATTTTTTAGACAGAAATTCACAAGTTAGAAATAAATTTACTTCAAAATAACATATTGCAATATTTTGAGAATTTATTAATTAATCTTTAAATAGATAATGAAAATATGAGCAATGAACTTTAACACCATTTATCATAATTCAATATATACCTAAAAGAAATTATGATCATCATGTGTAAAATCGAATTAGCTCCTTAAATCTTAGATCTTAACAAAATTAAATAAGCCTTTGATGATATTAATTTGCTTAAATATCTAGAAAACTTAAAGTACAAAATTACGAAGTTAAACTTAATATTGGTTTCATCAAAAAAGTCTTTTTTACTTATAATAGAAAAGGCTAAATCGAACGAAATAAGAAAGTTGATAGACCTTATTAATCTTGATGAGTTTCTTCGAAATGTAATTTAATATGTTCCAAAAAGAATTTTTAGAGAAAAAACTAATTTTGACTCTTTTTTACTCACTGAATTAAAAAATATTAAAATCATTGACGTTGACTTTGAACAAAGATTAACGAAATAAAAAGGAATACTAAAATACCTCATATTTCGATATCGTATGAGGGAGAAAATGATTGATGAAGAAAAGAAAGATTTAGAGTTGATTTATAATGAATTTGAAGAATTTTTAATCAAAGAAACTCCTTCCTAATTGTTTTTGGAAAAAATTAATACAATTTTTTTAAATCTAAAAGTTAATGAATCAATAGAAAATGTGATAGATGAAAAATTTAATTTATCTGAATTGAGATTGGAAAAAGAAAAATATAGTAATTTTTTGTCTCAATTAAGACAACTTGAAGACTTAAATAAATTTTAAGTAGTTGAAAATTGGAATTCAATAATAATGCAAACAGAAATGGTGATTAAAGCAATGGAAATTTTTGGATAAACAGACAAAGAAATTGTTAAAATTTTAATTAAGGAGGAACTAATGAATTTAAATATCATAATAAGTGAACACAAAATAACTAAAAACGGAGGGCAAGGATCTATATCTCAAGAACAAAAAAGTCAAGAGGTAGTTGCCAATGAAAAAAGTAATTAGGATGACTAAATTTAATTGAATGCAGAAATCGAAAATCAATTTTTAGAGGAACTTGGTGGTATTAACTAAATTAGTAACAAATTTAATTTTTGCAGCAATCATAACTACAGAACTCACTTATCCTTCATGATAAAGGTAACAAGGTTAAGAAAATTAAAACTCCAAGAAGAGACAGAGCTATTAAACAAATTACTTGAAGAAGTTCTTCTAATCTCTGGAAAACTTGATTAAGCTCTAAAGTATAAAATAGAAATTTAAACTAAATTCTAACAAAGATTTTAATGCTATATTTAAGAATTTATTAAAAAGTTTGAGTTCTTATAAATGACAGAAGTTAATTTAAATTAGAAGGAAGATGAGAATTTTGATTTATATTTAGAAAGAATAGAAACAAATTTATTTAAAAGAGTTAATGATAAAGGTATTAGTCAATCCTAAATAAATATTACTGATTATCTCAATTAATTAGAGGTTTATATATTAGAAAAAGTAATCAAACATCGATGTTTTGTTAACACCCCTATTGAATAAGATTTTCTTTTTTAAAAAATAAAATAAATTTACTTTGAGGATACAATAGAAGTAGATGAGGAGGAAGAACCAAATCAGTAATTAGGATTATTGGATAATTTGATTCAAAATTACAAAGATTTCATCAATAACGAATAATGGAAAATTAAATAGGGCCTAGTTTTTACAATAATTTAGATTTCATCTAATTGTTATTCGGATAAAGTTACTTCTTTTTGTTAGAAAGTTCTCATCTAATTGTGGGTGCAAGAGAAAGATCAAAGAGTTAGAAATATTTTAAAGAATTAACACTTGATAAGTTTGTAAATGTAGATTTTGAAGAAAAATTGGTAAACATAATAAGATAGAATTGCAGGCAGAATGTAGTAGATGTTGAGCAGAATTGATGAATTGTAAGAATAAATTTTTCATGAGGCTAATGTCTAAAAACAGGATTTATATTTAAAAGAAATGGATGAAATAACAGAGCAATTAGATGAATAAGTTGAAAATATCAATGAAATGGGTTAATAACTGAAACTGATAACTGATTTTGTGAATCATATCAGAAAGGGTTTGATAAGAGTTGAGGGTAAAATTAATGAAATGAAGGAATAACTCAAAAGTATAGGTAATGATATTAAATTTTTGAGAGGAAAATCTGTTGATTAACTCCTTGAAATAAGAAAATGGAAAGTGTTGAAAGAAGCAGCATAGAAGAATGCAAAATCAATATACATACCACTATAATCTATAGAGATATTTTATAAAGAAAATGAACAGAAAGAATTGTAATAAAGAAGTTTAATAAATTTAGAACAAATTAATGATACAGAAGGAGAAGTTAATTAGTTTTTATTATAGGACAAGAAAACAGTAGCATTAATTCATGGAGTAGCTGGTTCAGGTAAAAGTACTATAGCTAAGAAAATCGAAGAATTTATTTGGAAATTACATGATAAAAATTAAAAAATCAGAAAT
>scaffold51_84::ptg000142l_ptg000026l:134487-138907
TCTATTAGTATACTCCTCGCACTCAAAATTTTTTTATTGAATTTACATTAACAAAAATTTAATATTTATAATCAACTGGCAAAGTTTATAATGATATTTTAAATTATTTTTTATAGAGACATGATCGGTCAAAATCAGCTCCAAAGATTCTCAGTCCATATCTCGTAGTCGTTTTGGATAGGTTCCTATATTTTAGAAAGTTTGTCCTCTCATAACCTTTGAATGAGGCTTGATAGAGCAATTACTAAGGTGATCTAAGGATTTTCCCTTCACTTTACCTCCATGAAATTAGACCCATTCCAACCCGATTTAAAGCAAGATGGACTATCCCACCAAGACATTCCAGCATGATTCCTCGCCCAAGAATCTTGTCTGAGCACGGACCATGGTAAGGTTATTCTTGCGCCCTTCTCCATATCTTTCCCAACTTTTCTAAAGGCCACTAGATCTTATAAGCAAAATAATAATAATAATAATAATAATAATAATAATAATAATAATAATAATAATAATAATAATAATAATAATAATAATAATAACAATAATAATAATAATAATAATAATAATAATAATAATAATAATAATAATAATAATAATAATAATAATAATAATAATAATAACAATAATAATAATAATAATAATAATAATAATAATAATAATAATAATAATAATAATAATAATAATAATAAGAATGATGTAAAATTAATGATCATTAGTTGCTTTTGATTTTCTAATAAAGGCTCACATTCAATTTTAATTAATTTCTTAATTGTTTCGGCTGCGCTTTGCTGCTGACTCTCTCATAGATTTTTATACCTTCGAGAATGTCTTGGAGGTATCCTAGAAATACTCTTGGGTCTTTTTTAATTTTTCCAGCCTGTTGCCAGGTTCACCAAAGAGGTGTTCTTCCATGATATTTTTAATCGTCATGTTCTTGTCATGGGTGATACACCTACTCCAGCCACGCTTAAAGGGTTCAAAAAATTCATACCCTGGAATTCTTCTGATTACCTAATTTTAGGCTTACCTTCCCATGGGTTTCTTTACTTCCTAAATTACAACCCTTTCCATCTTGTCCACCTCTTCAAATTCCTTCTATAAACAGGATGCCCCTAAGTTATAATCTCCATTCTCTTCAAGAAATCTTCTTATCATACTTAAATATTCCTCAGCTAATTCATCTTAAAAGTCAAACTCCATATTCATAAACTAAGACCATAGGAAATAATTGTAAAGTTACATGGTGTTGAGCTATGAAAACCCTCTGGGTAATAGTTATACAGGTGCTTTCTAAAAAGAGTAATCTTAAGTTGCCTCTTTATATATCCCTCTTCTCTCAAATCAAATTCGAGTCTCCCAGCTATTCCATCTTTTATAAAATTTTGGAAACTCTTGTTTACTCCCATTACCTTCCTGCACGAATTCCTTTTAACAATCTACCATTCCTTTTTCATGAATTTTTTATACTTCCAAACTGCCAAGTTGTGATATCTTATATGTGAAAGGGCATATAAAGTCCATAATTTTGCGAGTGTTCTGAAGGGAACTCAATCCTCCTCTTATTGATAACCAGGTCCCGAGATACCTAAATTATTCAACTCTCTCAATTTTCACCTCCTCTAATCCTTCATTTATTCTATTGGCCAAATATTTTGTTTTCTTCAAATTTACTTTTAGCATGTGGCGTTCCTCACTATTAATGAATATCTAAGCGCACTCCTTAGCAACCTCTTTTCTTTTGATTAAAACAACATCATATGAGTAAGCGAGGATTTCACATTCCTATAACCATCTTTTCTTTCTCTGGTATTTTTTAGGAAGGCTCTCTATCCTGAGAAAATTCAATCTGTCTTCATCTATCACCAGTTTATCTTTCACAAATTCATATAGTGCCTCTCTATGAATTGTGTAAAATGCATCCGACAGGTCAAAGAACATAAAGCTTTTTCCTTCTCCTTTGGTTTTCATTCTTGAAATCACTTGGCCTATGTAGACTTGCCTCCCGAGTCTGCTCGTGAAACCAACCTGACATTGATCCATTCTTAAGCTATTTGTTAGTTTGAAAGCCTTCGTAAACGACCACTCCATAACCTTAACTAGATGACTCTGAACCATAATAGGTCTCACATCATCTACGCCCGCTATTCTTGGAGCAACTTTGTTAAAGGGGATCAGGCGCTATGCCATGTAGAAGTCAATGGTTTCCCAAATATCCAAATCCAATAGGTCCCAGTCTATTTCTCCTTTCTAATTCCAATCTATCTTTATTATCTGTCTCAAAGCAGTCAGATGGATGAAATCAAATGAAATGACTCTGTTGAACCATTCAATTTATTCTCCTTCTTGTCTTACTTTTTCTTCAAAATCTATAGTTTAATACTCACCCTCATCTCGCATATTCCTGGTGATTTTCCTCTAATGTTTCCATGGTCTGGCTTCAGATTCATCAAGTTCTTCCGAGACTATTTTCATCTTTCTATACACTCATATATTATCATCTTGTAATCCGTAATATATTTCCCATCTTTTTTCATGATATTTACTACCCCTCCTTCCTTCTCCGATCTTATTTAAGTTGTGTGCTATAAAACCTTATGGAAATTACCTCTCTAGCACCTTTCCATGATTTTATCTTCTCTTAAAATTCTTCATTCCACCCATAATATTTGGGTTTCTCAAATCAAATAATCTTCATCTCAGCTTTTAATTTCTTAGTTTTTTTATCCCTATATTTGCATATTCATCCCTGAGTTACAACCGCTCTTCTTTTTGGTTCCATCTACAGAAGTGACCTCTGGTCATCTTAGCATCTATCATTGGGTATGCCTTATTATTATTCCTTCTTATCCTCATGTTGATTGCTAAAGGTTTGTGATTCGATATGAATTTTTCATCTTTCACTACAAATTCCGTTTTTACTGTTTTTACTTTTTGATGATATCAATTTTTGAACCATTTACTAAATTTTATTCTTCCATTCCATTTTTCGATTGTTGCGAACTCTTGTGATTAGGTCTGATACTATATCATATCTTTCCACTTCCCTTCTAGGTTTCCAATTCAGATCAGCCCCACATATCGATAATGAATCTTTTAACTTGTTCAACAAAATTCTATATTCTCCATTAATCTCAGTTTAGTGAATGTTCCCAATCAGAATTTAACAGGATCCTATCCAAACCTCTATTACTAAAGCCTTCACAGTCTCTAGATCCTCCCTTCTCATTCCCTAAATTGACGGGATTATTCCAATCATCAGCCACTTATCATTTCTCTCCTTAGTGAACCATCTAAATCCCAGTGCTCTCTTTCAGTCCTTAAATCCTCTATGTCCTTCTTATAGAAGCCAGATATGAGCCCCCATATCCACAAACACCTGTCTAAAGCAATAAGGGTTCTTATTATGGATGTTCGAACTAATGATACATAATTCAACATCCTTCTCTGGGCATCTAGGCCCAACCTGATTTTGGAGAGGGGATTCATCCCAAAATCTAACTTTCTTACCTTCCTCTCCTCTTTCATCAATTCCTTAGATGCCATCCTATCTACTCTAAGCCTACCGCAGATCCTCAGATACCAGGATAGGCTCAGAGGCAGACTCCCCAAGACAGGCCATTTATGACATCATCGATGAAATTTTTTAAATTAAATTTTTCATTAAAGCCCAAGACATCTAATTCTCCATTCCCATTTTACACAAATTTTTGAGGAAGAATTTATAATATTAAAAAAAGTTATGGACAAAATATTTCTATTATTAAATATAAGAATGTATATTTAATTACCTAATTGTTTAGTATATGAATTAAATTAAAATTGATGTGTCATTATTTGAAATAAATTATATTAAAATATCTTTGTCATATGAATATTATTATGATTATAATCGAATGTAAGAGGTATACTTTTTAATTGGAATTGCCTTAAAATATGGAATCAGCTATGAATTCTTTAGGAAATCCTGTAGAAACAATGGCATATTCTTTAGATTGCTTTTTAAAAGATATATTTGAAGGCATTTCAATTCATTATTCAAGAACAATATGGTAATTAATTATGCCAATTGTTTATATTCTTTTATTCTTATAATTGTATGGAGTAGGAGTAATTCTTAAACAAATTGATTTTAATTGTTGTGTAATTTCAACATCATTGATTTATATGTTCATATATTTTCAACCTAATATCATTGCTGGATAAATTGGATTGTTATCTTATAGATCAATCTCAGAATATAAATGGATATTAGGTAATGTTGCTAATAGATATGATACAAATGATCATTATAAATGGTTACTTTCATTCAGTTTTCCAGTTTTATTTACTTTTGGTGTTTTATTACCTGCATTACTATTTAATAGACTTTATAAAATTAGAAATACTTTATAAAATATGAAAAATAGATTAATTTGGGGTT
>scaffold51_164::ptg000142l_ptg000026l:469781-471641
ATATTATCTTTGATAAGTATTATTATTATTTATAATTTTTGTCATATTAAATTTTACTCAAGAAAAAATAGACAAAGAGCGGATTTAAAGCCTTTTCAGTAAATTTCCTTCCTAAATACTAATTTAATGGCTTACTGATTTTCTAGGGATTTTTTATTCATATCTAAACAGTCTAGATGATTTGTTTAATTTAAGGCACCAATCCTCTTTATTGTGGAGTAGGAAAGAGAGTTAAAGAAATCTTAAGAACACTTAGGAGCAATTTATTAAGGATGAGTCTAATTTCCTGGTCATCTTAGTAACTGTAGTCTTGGCTTGAGTCTCAGGAAATATAGGAATTTAGAATCATATAAGACTGTGGGAGATATGATGAAAATTAAAAAGGATAAATTCAATACACCAACAGAAATAAAAAGTAAACTGAAGTTAGTAGGCATTCCATAAATTTGTTTCAAAATTTCGCCTTAGCCCAAGCCTGGAAATTATTAAGGGAAAATGAATGATAAGATTAGGTCTTCTGGCAACCCAATTTTTTTATAACCCCCTACATTTTATACACCCTCAAAATTTTTAAAGAGTATATAAAGTTTTATCCACTACAGCCTCGAGTTTTTGTTCTAAATTTAGGATAGAACAAAATAAATTTGATTATATTGGACTAGTTTTTACAGTAAATTTTAAGGAATTCCCCGAAGATTCCTCTTACTTTACTAAGTAATACCTTTGGTTAGGGCTATGCGCTTAAAACCAAACCTTTTTAGGGCAAAAATAGTTCATTGCTAAAAGGAAATTATTCACCTAATGGGAAAAGAATGAAAAAAAAATATTAGGGTTAATCACTTTACAAATAAATTATTATTATTATTATTATTATTATTTTTTAATGCTAAAGTTAAATTCGATAAACAGTTAGGGAATACCTTTCCATTAGCAACAATAATAATAAAATAAAAGAAAAAAGAAATAAATCATCATAACTAACCATTTACTAAATTATATACAATATAAACTATGAATTCATAAATTCGTAAATTCTGAAAATTTAAGTAGAAGATTCGTTTATAAAATACATAAAAATTAAATAACAATATAAATATCTTACCTTATGCCTCTTGACTTGCAAAAATGTAATTTAAAGCATTCAACAAAAAAAAGAAAAAATATTAATTTATGTTCAATAATTCTGCGATAGGATCAATCTAATTTAAATGAACCAAAGATATTTCTTGGATGAGATTTACAGCATAAAAGTATGTTCAGCAGACACAAAAATACATAAAAATAAAATGAATTATAGTAACATTTTCAATAAGTAGATAATAATCAACCTTTTAAAAAGTCATAATAACAGGGAATATAGAACACACAGAATAAACTTCTTTAAAAGCAATAAACCTCTAACTTATTAATTGATCAAAACAATTATGTCAACAATTAAACACATGAAGAACATTAATAAATAATATTTGCAGCAGATGAAAGACTGAACTACATCATATCAAACTTAAGAGAATCTTAATTTAGCCTTCTAAATAATAATAGTAAAAGTTGAAATAAAGGAAGTAGGCATTAGAAGAACAACAATTGTGATAAGAAAACTAGGATATACAACGTGATGACAAAATAGCCATCTTTAAGTAACCAAAGGAATAGAAATAAGTATTCGATTTAAGTCAAAAATTTACCATTTTCACCCTAACAATAAAATGAAAAGGAAAATTCGCTCACATGTGAAAATTGTAACCTACCTTTGTCATATATATTTTCTACATTAAGGAAATACTCTTGATAAGAACTTTTGCTCTAAGTCTGGAAATTTATAGGGGGGGTAGTTGATAGCATTAGTAATAAAAACCCCAA
>scaffold51_15::ptg000068l:181481-182231
TATGGTTAGATGTGATAAAATCTCCTTTTTTTATTAAATATGTTTCAAAACTAATTCCAATTTTTTTAAAATATAAAATAAATATTCTCAATTTACTTATTTATTATATATCCTGATAAAATTTTGCTTATTAATATAAAATAAAATGATTGATAACAATTAATTAATTTTTAAAATGGAAGAAATTATTTTGAATTTGTGCAGAAGAATTGTCAAGTTGGAGGAAGAAAAGTATATTTTAATAAATGACTTGCGGAATGCCTAATCTTAGATTAATAATAAGAATTTTTATCCAACTCCAAATTTTCAAAAGATGTCAGAAAACAAAAATTTGAAAAAGTAGGATAAAGAGATTGATGACATCATAGAAGAAATTGTCATTGATTTTTCAAATCCATAAAGGGAATTAGAAAATTAAGTGAAAGAGAGTGAGAATAGAAATGAATTGGAAGTGCCAGTCATTAGGAAACCATAAGGAAACTAATGCAATAAATGTGATAGATTATTTCAAACTTCTAGAGGCTTATCTAGGCATTTAATATTTGCACATCAAAGGAAAGGACTCTAAAAAAAGAGAAAAATCAGAAAGGCGACGAAAGGAAGAAAGAAAAGAGGCAGAAAACGATTAGATAAACAAAAAACTTTAGAAACTCAATAGAAGCCTAAATGATCTTTATTTTATATTTTAATTATATAAAATATATTTATAAATTTATTAAATTAATAACAGAAAATAATTCAAATTAACTC
>scaffold51_328::ptg000005l:515777-517242
CATAATTGATTAAGCTATTATTTGAAACTCACCAAAGTCATCCAATCCAAAGACTTTTATTAGATAAAAGTTAGCTGAATTTTTGCCGTACTCTTACTTCGATCTCTTACCATTTGTAATTTATGTAGTTATAAATTCACTCATAAATGCATAATCCTAGATAAATAATTTCATATTGAATTATCCACATTCAAGAATACTATTCAGCTGTAAATTCTACTTTAAAATATTAATCAAATCCTTTTAAGAGCCTTTTTAAAGTCCTAACTTCCAATAAAATCGTAAGATTTTATCAAATCAGAAACTCTTAAGATTAAGAAATTGAAAATCTTATGTAAACTTTTTTATTAATTTGGCATAAAACTCAGATAGAATTTCTAACCATAAATCTTCATACTTCATGTAAGTTTTCTTGGATTTCTAAACAAGTTAATCTACTTAAAATTGTTATTCTGGTTTACTTTACAAAACATTTATTAGATTACAAAAATTTTCTTAAAATTATTGAAACTCAATTAATAATCTGTTTTGTTATTTTTTACTTATGTGTGATGTTTATGAGTTTCCATCTTCAGGTACTTATTATTAACTATTTTATGAATCTGATTTATTTTTCAAATATTATTATGATTCATTGCTTAAAAAAAAAGTATTTTTGATTTATAATTGTGTAACATTTGTTTTGAAATGACTAAATTAACCTTCACTATACCTTTCTTTTACAATTGAAAACTTTTACATTTTCAAGACAATATTTATCAAAAAAAATTACATTGTTTTATATTTGTTTTTACCGTAAAAATAATATAGATACTAATCCAGAGGGTTCTTGCTCTTCATAGCAAATTAAATATTCCTGTTCTAAATCTTCTTATTGAAGTTATTAGCTGTAGTCTTTTTATGATAAATCTAGTTGTTATACAATTTAAAAATCATTCTAATCTAATTATTCAGTACTTGGCTACTCGTAATCATTAAGAATTTCTTTTTCATATTTTATTTAAATGTCTTCCTTATTTATTTTAGAATCTTTTGATTATTATTTTTACAAATTTAATGTTCTTAAATCTGTTTTCTTCCAAATTCTTTAACATCTTTCATATATTGGAGTTACTTATGGATCCAATAAATATTAGGAGGTAATAATCAATTAAAATTTTTTATCTACCTCCAATTCAAATTTTTCTGAAAATTTTTCGCAAATAAATTGAATTGGAATCATTTAAAACATACCTACACATTTATTACAAACTCGATTCTCGCTAGTTATTGTTAATAGGATGAAAACCATTAAAAAAAAAGAATTTATCTATATTTCTAAGTGAATTTAGGAAAGTGTTATTTAATTATTTAATTTGCTTGTTTTCAAATCAATTTGTAAATTCTTAAATATTGATTTATCCAGGTAAATATCTGCCAAAAGAAATAAAATCAAAGTCCTTTCACTATGAGGTTCCGAACGATA
>scaffold51_33::ptg000007l:312041-313483
TATTTCTAAATATACTATTAGACTAAACTAATCTTGGATATACTAGTTAAAATAAAAATCTGCATAATTTATTATTCTTATTTTACCCTTGATGCGAATATGAAAACAATTCTATTTGCTGGAATATGTTGTTTTGAATTTTCAGATTTCAAGACAGATTCGATTTGGCCTTTTTCTCCTTAAGTTATATGTCCGAGGACGATATATTGAATGCCATCTTCCGAAGCAAGGAGAAGATGATCCCTTAGCATATGCTTGTATTTCAGTCTTTTATTATGAGCTCTGCATCCTTTTCATGCGATTTTGATAATAGATGAAGGTTTTCAGGTGAATTTCATATTTTTTTGAATTCCAACGTAGGTCGTTTTGTAGGGAGGTCTAATAAATTCTAATTTATAATAATTGGCAACTACAGATTATTTTGATGGTTTCTGATATTATTCTGTAGAATTAAAGTATTATAAAAAAGCAATAGTTCTATTAGTTTGTCAGACCCTTGGGCTTTTGATTCTGTTTTAAGCACTTGAAAATATCAATAAAAATTAAATAATGCTTATTTATCTTACATCCAATGATTAAGTAAATATATATTTACTTGTGTTCCTAGACTAGTAATAAAATCGGTTTGGTATTTCTGTATTCTATATTTTAATTATCATTGCAGCTTGTTGTTAACCAGAGTTCTAGGAACTTAAAAGTGGACTGAGTAATATGATCGGTATATCTTCTTCTACGAAGAACTTTGTTATGTCTCTTTTATTATTTATATTTAACAGAGTCTTATTATGGCTTATTCCTAACTTCTTAAAAGCATGATATATCTGGATTTAATTCCTTAATCTCTCTTATGTGTTTGGCTTAATCGAACTTACATTCTAACTTAGAATGGTTAAGGATTTTGGATCCATTTTCTGATTTCATATTCATTAATGAGTTTGAATTGTTCATTTAAACTTTCAATTCCCGTTACTATTTCGCTATAATTTCAATTTTGTGATACTTGTTCTTGGTTTGATGTTTTTCCTTTGTGCTTTTAACAAACGTTTGTATAATATGATGGCTCATGTTTCGTAAGAACTGGATCCACATTACATTTTGTGTGTCATTATAGTGTTCCTCTGATACTAAAGAGTTATCAATAGCGAAGTCCTAAACCTCATTTGAAGGCTTTGATTGTTTAACCCGACTTTTTACTTATTTCTTAATCGACTACATTTTTTATTATCTAATTGATTAAGGTGATGAGTTAGCTTAAAAGTCTTATTATGTGATAAGTTTCTTTGATTGTTATTTCTTTCATTACTTAAAATTTTATCCTGGGCTTGTTTTAATAGTCCTTTATATTTTTTTCATTAATTAATATTTATTTCTCACATAATGTAGGTTGACTTACTCTAAATTTTCTTTACATTTAATTTTTAATTTTGTTTGATCATTAAATA
>scaffold51_37::ptg000009l:571847-573227
ATAATAATCAACTAGATTGCCACCTGGAAAGTCAGATTAATCAGAATCTTCTGATCCCCTTCATGATCATTAAACAGCACATTAATAAACAGCAAATCAAGAAAACAAGTTATAAGGAAATCTTATACATGATGAAAGTAAATCAACTTCCACAAGATTGCCTCCTGGCAAATATGATCAACCTGAATCATCTAATCCAATTCATGATAATTAAACTTCTCATCAACAAACAGCAAACTAGGATAAACCATTTTAATCCAATCCTAACTAATAAGGAAGTTAAAAGGAAAATAAATAATAGTCAACAAGATTGCCACCAGGCAGATCAGATTAGCCAGAATCCTCTAATCCTTAGCATGATACATAATCTGTTCATTAATAAGCTGCTAATCAAGACAAACCATTCTAATCAAATCCAAATTATGAAGGAAATCAAAAGGAAAATAAATATAGCTCTTGCACAAAAAGTGTTATGTTATGAAGGGGTAATCAAATATATTAATTTTTATGGCGATAGATATATTATCATTTTGATAAAGTTTAATTAAATTTTAAATTTAATGATAATACATAAAAAAGTTAATTAAAAAGTTCCATTATTGAGTAATAATAATAAAACAGGAAAGTAATCGTGTTACTGTCTAAAATATTAGCAAAGTTTAGTGAGATTATTTATACGGAGGTAATCTTAGTAATAATATTCCTTCATAATGGTGTAAACTTAAGTTTTAATAATTTCTATTTGTAAATGTTAAAAATTCTATAAATCATTCTGTGATTTTTGTTTTCCAAGAAATAATGACTGCCTGTCATGTATATTTCCCCTTGTTTATTAATTAAAATGATTCTTTTCTTGATGGCTAAATTATCCTAAAATGTATTTTATCAAAGATTTTCATCTTCGTTTAAAATTTTAAATTTTACATGTTTTAGAGAAAGTTTATTATAATAAAAGTATGATTTAATATTTCATATGATTATGACTTACGTTTAAATTTAATTTTTTTTTTTCCAATATCCTTGTTTTAATCTATTAATATTCAGCTTAACAAGGATATTAGAAATCATAAATGATTTTGAATAATTATGATTTAAGTAAGAAATAATTTTTTAATTAATATGGATTATTTAGAATTTTTGCAAAATATCACATTCTGATATTGTTAAGATTATCTTTTATAACTATTTATAATATTATTGTTTATTCTACTTTCCATTACTAGGTAATATATATTTTTATAATGATACTGAGTTTAACTTAAATTTGAAAGATTAACAATTCCATAAAGTTAAACTGAAAACCATCTAACCATTTAGAAAGAAAATTATATTTGCAATATATAACCATTTTATATTTTGAAAATCTTTTATGCATGTACT
>scaffold51_63::ptg000013l:239603-240877
TATATAGCATTTTCGAAACAAATTATCAATAGGAGTTATGTAAGTAAGAAAAATATAAAACTATATGAAAAATAAGGCATAATTTAATTTATTTAAATAGATGTATATAAATTTAATTATAATCATTATTATTATTATTAGATGCAGGGGAAAATTGACGATGAATGTTCTGAGTTTTTTGAAGGTTATTTCTTTCCTGAGTACCCAGAAAATGGTTGGCCGATTTTCAAGGGCTTATTTGACACCTTCTATGGAGACCTTGATGATTTATGCTAGTTCAATGCAAAAAATGTCCTAGTCTGTGGAGTTGTAAAGAAAGTGAGAGATATGCTTAGACGACTCAAAAGGATCTTGCTAAGATGAGCCTAATTACCTGGTAACCTGAGGAAATTTAGTCTTGGTTTATGTCTCGGGATAGGAATTAGGAAAAATCCAAAAAGATTCGTGGGAAAAAATAAAATTCAACTGACAAAGAATTAAAAGGACAATAGCAGTTCACTAATAAGAAGAAAAGGTAAACTGAATCTTTCAGAGATACGCCCATAGTCAAACCTATGTTAGAGACTTAGGCTGAAAAAATAGCAGTGTTCGATTGAAGTCAGCCGAAAAGGGAATAAATTACGGATGAAGAAGGCTGAGGGCAATTCCACAGAGTGCCCGAATGATGCTTCTCATACACTACCTCTAGTATGTGGTCGATGTTAGAAGGAATATAAGTACACAGATCATATAGGACTCATATGTATCAGGTCCATCAGAAAAAAGTATCAAAGGGATCCTCTCACTCGTTGAAAGGTAAGCTTTTCCTAGAGCGGTACCTTGTATTATTAATTGTTTTGTAGTCCTCTTTAATCTTTTTTTAATATAATTTTTGAATCTATTTGATTTAATGAGTTTAGGTAGGTGAGAACTAAATGGCCTTTAATAAATGCTTAAAGGTGATTAATCTCTACAAATAATATTAGTAATCTATTAAACCTCTAACGCGGTTAAAACTATCTAAATTATTTCTAATAATTTTTTTATAATTTCTATTACATTTTAAAACCCACTTAATATGATATTATATATTTTTATATTTTTAATGAATTTATCCAAAACCTCTATCAAAATAATATTTAATTTAAAATAACTTTGATTTTCTATCTTAATTTAAAATTTTCTTTCAAATTATGGCAATATGAAATAATTTACAATATCTGATAACCATAGATTTTATACTTAGAATGAAATGTTTCATTTTTTTCCATCAAGGAAATCTTTTTGGCAAGCTC
>scaffold51_63::ptg000013l:300657-302204
TTATAATCATTTTAATTTTGATAATAAAATATAGTTTTTTTAAGGAATAACTTAATGTCAGTTAACTTTATATAACCATATATGTTACTAAGTTTATAAATCAATAACTCATCTCTAAACTTATTGAAATGTATCTTCTAAATTTATATTATTTTCCCAATTAAGGACTAGTTATATTTTGAAAAAGAATAAATCTGATTTGATTAATAAAATTTAAGTATGCTATAAAATTTATTTACTTATGTTAATATGAACTAATATCCCTATTATCACCTTTTATAATTGAAATTTATGTGTTATCTATTAGCATAGTCATAATTATATTGATATTTTATGACTTTTAAAATTCTTCTTACAAAAGGTCTTTTAAATTTTATCCTATATATGACCAACATAAAAATCTATTCTGTTTACTATACTTAGAAAAATACCAAATCAAGAAGAACTGCTGAAATCCTTTGATAAAAACAAGAAATTTAGGCATCTCATGTATATAGATAAATTATATATATATATTTGTATATAAATTGTTATTTAAAAAAAAAATTTATAATATTTGTAATATAATTATTAGAAGGCTTTTTTTATTAAAAAAACATTCAAATAATTGAATTGAGGAAAAATCATTTCTTTAATTGGATGTCCCAATAAAATTCGAAAGACTTATAGTTGTTTTATAGTAATGAAATTAATAATATTAGAAGTACTATATCGAAGAAAAAATATCGCATACTTTCCAAGGAGGAGAAATAAGCAGCAATGGATCAAATGGCGAATAACTGCACGACATAATAATTGGAAACGGTGGCCAAGACTTTCTAAACTTCAGTGAAGAATTTAAGAAGGTGGTATCGAGAAGGAGTCCAAAGAAAACCAGGGTGTGGAAGAAAAAAACTCAATGAAACTGCAGAGAAAGAGCTGGCACAGTGGATAATAAATGAATCAATCACTTAGGCCAAAAGAGTAAGGAGGAATATGTTGAAGGAGAAGGCAATTGAATTATTTAAGGATCCTTAATTCAAGGCTTCGAAAGCCTGGTAGGATGAGTTCATCAGGGCCCATGATATCAAATTTCTAGTTAATAAGGAACTGCATAATCGAGGGATGCTTAATTCTTTACAAACTTAAAAATTCGAAGAGCAGTTGAAGATCAGGGAATAAGGAGGGTAAATAATGAGAAAGCAAGATCAACAACACTAGGAAGATATACCCACAGAGTGCAAATTTGAGGAGAAGAGAGTGAAAATCATGACGAGTCCATTTTATGAGAAGGAAGAATAGAAGGAAGAGAAAGAAGAGGAAGATATATATAAGATGCTAGGGGATTAGGGAGTTGGACATGAGCAGGATTATTTAGATGATTGGTTCATCAATCAGGGGTCGATGAATTTAAAGTATGAAGAGGAGGGACTAAAGATTGAGTTGCAGGATGAGTCAGAAATCTACTTCCCAAAACAAAAGAGAGTATTATAGAAATCATACTGGGATTAAGACTATAATTGATTAATTTAGCCAATAAAATTATAATTGATATTTATATTTATATA
>scaffold51_63::ptg000013l:326278-328073
TATTATGAAATTTTTATTAGAATAAGTTATTAAATAATAATTTTTTTAAATTCCTAATGTCACGAAAAAGATATAGTTCAGGGTCTAAAGGAGGAAAACCCTACTAGGACAATTACAAATCAACATCCACCTAGTAGGCTAGCTATGAAGACTCTTTGGCTGCTGAATGCCTTATTAGGACATTCATGGAGAAAGTGAATAAGAAGGACCCAATTTTAAAAACATTATTCATTGGGGGATCGAAACCGAGAGATGGAGAGACAGAGCAGGAACACTTATTTAGAAGAATGGTTAACTGCTGGATGGAGAAGAGAGAGAGGAACTATGGAATGAAGAGCTCCTAAAATTGAAGATGAAAGAATGTCAGATGGAGACTGATATTGATGGAAAGTGGGCTAAGTGCTCTATTATTTAAGCCCCATTTATTATCACTCCTAAAAATTTGGATTAATAGAAGAGGAAAGGAAATTTTTAAAAGATTTTAACTTGAGGTTTTCAGAAACGGTAAGTATTTATCAGAAAGCACAACCAGAACTTACAAGAATGACTATCCAAATTCTATACCAAACCTGATCGACACAAGAGTGATCTTACAAAGTTGGGACTAGTTCCCAGACAAGGAGCGGATTTTATGGGATTGTATGGAAGGGATAGGAAATTAAGAAGACATTCCACTTGATAAAAGACTACTTAAACGTATGCCACCATGTTCTTTTATAAAGAAACAAAATTGATTAACTAGATGCCTATTATAATGACAAGAATCGAGATTAGATATAATTGATCCAATATGACTGGTCCACGTATATTAGCCTCACTAGAGGAAGAAAGAAATTGATGACAACTAAAGAGAAGAAGCCCAATAGAAAATTCACAGTTAAGAAAAATGTTCTGTGTTTTTGAGAAATAACAACTTCAGAAAGGGGAACAATAATCAATAATAGGGGAGAAAATGTCAGGCCAAGAATCTCAGTAAAACCGGGAGATGATGAGGAAATCAAGGGTTAACTTATAAATTGCCTCCTTCACATAGCTATCCATGGGTTAGGGATAGAAAGAACTTCAGGACATCAGATTAATTGAAGATGCCTTGAACCTGGCATAAACTATTGATGGCTAATTAGATGATTTTCTCCTCCCTCAGGAAGTGTTTTCGGAAGGCTTATTCCAGTTTGCCGAGACGTTGGAGTGAATAGTTATCTTAAACTATTCATGAAACTTAACTATGAATATATCAGATTAGAGAAAATGAAAATTTGTATGGATATGGTAAAGAGATATCAAAGAAGATGAATGATTTGAGAAACGAGATAATTAAGTAGATGTAATTTATAAGGCGGAAAATGACTAATAGATACAAAGATTTTAGAAGGACTGTTGGGTGTTGGTAGAAGCAGTCTATGACTCTTCGGAGATAATTGTATTCATTACCCCACAGAGTTAGTACAGGTTGGTTGAACTCAGAGTTTTCTCTTATAATAGAACAGATAGATACTTTAAGATATTGACTAAGCCTAAACAGAGAATGAGAGAGATCCTTAAAATGCTTAATGGGATTTTAAAGCACCATGGTCTAGCTAGATTATCGTTTGATGACTTAATGAACTGCCCTTTTTGTGCCATACTTATGGACAACAGAAATATTCAAACGCTCATGCGCGCAGCAAGTGTGGACCTTGCGATACATGAGGGTTTTCTACAATGACATATTATTCAGCCTAATAAATAAATATATATACAAAATAAAAAATTTACTTCTTACTCAAATTAATAGGATAAATTTTTAACTTTATAA
>scaffold51_63::ptg000013l:438345-441024
TATATTTTAATTATTATTTTTTTTGTAATGGTTTTTATTTTTTATTTTTTCAAATATTATGTATATAATTTAATTAATATGATAACCTATACACAAACCTTCATTATATTTGTCCTCAAACTAATACTAGATACTACTTTGGAAATGGAGTACCCCCTTATCACCAGGACTTTTAATATATACCTAAAAGATTTCTTAAATACCCTAAAATAAAATTGCCCATTTTAATACAATTCTCTTGAGTTCGCAGATGAAATTGTAATAGTCATCGAACATAAATACACACTATCATTTCTACAATTACTAGCTTAAATTTCTGAACAATATGAGCTAAGAATAAATAAAAATAAATGTGGCATATTTTCATTCAAAATCATAAATATTGTAACTAAGACAACCTAAACGGATTCCCAATTGTTAAAAACTATAAATATCTTGGAGTAAATATCACTAATTAAGGAAAAATAAACTTATCTCTTGATAAAATTTAATAAACTTTAAATTTTTAATTGGAAAAATTTTATGGATTTCTAAATAATTGAATTGGAAATATAAGTATCAGTTATTTCAAACGTTCTTGCTGCCTCATATTATCTATATAAGTCCCTCGATTTCTACTCAAAAGTATAAAAATGTGTTCTAACGCTTGACTAAATTATATAAATCTAGTTTTAAGAAAGTTTGTAACTTCCCTTAAAGCCTACCTAATGAAATCTTAGATTTATTATTACCTCCCTTAGAATAACTTGTAGCTAAACATACTAAAATAACTAACGGTAAACTAATTAATGGAAACTTTGGATAAACTTCTTTCATAAATAATTATTTTATTTAGCTAGAATTTACTAATTATATTCAAATCTATAAAGCACTACCAAATAACTTTAATTATTTATTTAAGTTTTACCAATAGAAGTGTGAGATCCATCAATGTAATCTTTCATATCGGCACATTATTAACTATCATACTAGCTTCCATACCTCAGAGTTCTTATTGGACCTTAAATATTTAAATCACTCTAAGTTTTAAAGAAATTATAGTAAAAGACTTAAAAACATTATTAAATTATTCATGACTGATTGATTGAGTTTATATTTATGTTAAATAGCAAATATAATAATAATAATTAATATGAGTATTATTATACTTATTAAATAATTGTTATTATTTTTGAATGATACAGGTAAAAAGAGAAAATTTTCTAATTCAAACTAGGAATGCATTATTGAATACCTATTTCTCTCAAAACTGTAGATCTCATAAATAGAACACCAGATAAACAGTTTGAGGATACCTTTCCATTACCAACAAATAATTATCAAATAAAAGAAAAAAGAAACAAAATCATTAGAACTAACCATTTACTAAATTATATAGAATGTAACCTATGGATTCATAGATTCATAAACTCTTAAAAATTAAGTAGAAGACTTGTTGAACAAAAAATCAAAAATAAATAACAAAATATCTTACCTACTAGACTTGCAAAAAGTAATTTAAAGTCTTCTACAAATTTAAAAACAATATTTATTATGGTGATAAGATCAATCTTATTTAATTTACCACATATATAAACAGCATTAAAGTAATTACAAAAAATTATTAAGAATAAAAATGAGCAATAATAACATTTTTCAATAAGTAGTTAATAGTCAACCTTTTAAAAGTCATAGTAATGCGGAATATAGAACACACAAAATAAAGTTCATTAAATGCAATAATCAATTAACTTATTAAATGATCAAAACAATTATTTCAATAATTTAACATATGAAGTACTTTAATAACTAATATTTGCATTAGGTGAAAGATCGAACTACATCATATCAAACTAATGAGAATCTTAATAATACCCTTCTAAATAATAATAGTGAAAAGTTTGAAATAAAGGAAGTTTAGCCATTAGAAGTATAACAATATTAATAAGAAAACTAGGTTATACAAGGTGACAAAATAGCCATCATTAAGTAACCAAAGGAATAGAAATAAGTATTCTGATAAAGTCAAAATTTACCATTTTCACCCTAACTATAAAATCAAAAGGAAACTTAGCTCACATGTGAATATTGTAACTCTGGTCCAAACAAAAACCTAAAATCCTATTGTTCACATATATATTCTCGACATTAAGGAAAAACCCCGGATAAGAACCTTTGCTCTAAATCTGGAAATTTATAAGGGAGTAATTGATAGCATTGGTAATAAAGCCCCCTAATAATAAATACATTAATAATAATAATAATAATAATAATAATAATAATAATAATAATAATAATAATAATAATAATAAAATAATAATAATAATAATGTCTAACAAACTAATCCATCTTAGTTAAAACAAAAGCAATATAAACTCACAACATCATTTAATAACAGTTGTGTGTTGGAATATTACCTCTCTAAAATCAACCACTTTACAGTTAATTAAAGAAAATCATACCCTCATAATTTGTCTTCAAGAAATTAGATAGATTATAAAAACATCTCCTAGATACAATTTCATTTATAAATTAAGTAGCGGACATTCTTAAGGCGGAGGAATAAGTATAGGTATACATAAATAATTCATATGAAGAGATATTTCTCATATATTAAAATTAGATGAAATTGAATATTGTTAGTTTAATGCACAAAAATAATATAGAACTTTATATTCCGAATGTATACTCTACCAACTA
>scaffold51_364::ptg000015l:157540-158471
TTAGAAGTGAGAACAATAATATCATTTCCTTGTTGACTCAATTATAGATATTACATAATGTTCTCTTCAAGAAAACCTCAAGAAGAGTTGCTCGATAACTATTAATATGAGCCATAAAGAGATTTAATACGGTTGGTATTACAGATCTTGACCTAGTTTATTGTATCAGGGAGGGAAAAAGAAAGATCATACAGGTGCAGTTTAGATAAGAGCCTTAAAAGATCTATAAAATCAAAAGTATCAGGATAAATTCTGGAAGAGAAGAGTGAGATTGATGAATAGGAGTTTCAATTTAGATCAGAATAATCGAAAAGGAAGACTCTGTAGTATTAGGAGGCAATAATTAAATCTGACTTTGGTTTAGCTAAAAGCCAATAGAAAAGCCAAATAAGGCAAGTCGTCAACAAGAAAAGTTAGAACTTAAATTTGCAATAAAAATCCTGAATGTGAGAATTAAAGGACACATTGTCTCATAACCTCAGATAGTTGGTATTTACTACTATAAAAATAAAAGTGTTGTGGAAACGATCTTAGGTTAACTTTAAATTGCTATGGGACTATTATAAAGGGCTTGATGGATTACCTGAAGGATTGGTAACTGCAAAGAGAAATAATATTAAATGTATAAGAAAAAAAGTTTACTTTAAGTTTAGAAAGTAGAAGTGAAATAATGCTATTTTATCTTATGGATAATGAATAAGAAGTCATCTCGCAGGAGGAATAGAGGAAACTTCGACTTCATATTTTGTGAGTTTGATACCTTATCATCCCTAGATCAGTTACATTAATTCAAGTTAGGTTACAAGTAAATTGAATATTTCAAATAGTCTCTAAACTACTCCTTATAATCAATTTTGATATATTATTTAAAATTATCCTAAACATTTAAACCAAAAGGTTAATTATCTTTTATACAAACGAAAAAAATTCT
>scaffold51_361::ptg000019l:347691-350106
AGTGGTTGAATATTATTATGCAGACTTGAAACAACGAAGTATTGAATGAATGCTCTTTTCAAAAATTGAATAACTTCTATATGGTGTGGTGATTGGAATACTTGAAGAATCCTTTCATCAACATTACATAGACTATATGAGTGATATTGTGATACTCAATCAAATAAGCTTCCTTTTTTTTCTGGATTTAATATAATTCTACAATCATTTGCTATCACATTAGAAATTCAAATACTTCCTTCACATGTTCTTGTATTCCAAACTTATATTTAGAATCTCCTTCAAGCACAAATATATAAATTTTCAGTCAATTTGTGCTTGTTCTGCATCTAGTGAATTTAGCGCAATCATTACTAATTTCAATTCATTTTGCTAATTGACTTTTATTACTTATGCTACAGCTTCTATTGAAAAGAAAGCGTTACTAAGCGAAGTTACAATCTTGCTTGTAAATCAACCACTAATTTATAGCATTTTTTAAAATATCTACCAATTCTTTACTCTATAAGCAACTTGCTTTAAAATAAATGCTTGGTACAACACAATATGTTTGTATTCTTAAATTCAGGAAAGATTTTCATCAATTTATTTTGAAAGAACTAAAAGATTTAATATAGAAACTTGTATAAGAGAATGAGTAAGGTGCTGATAAATTAATTCAACATTAAAAAAAGAACAGAATTAATAAAACACACGACTATAAGAGTTAGTCTTCCTTAACAAGATACGTAAAGAGTCAAAATAAAATGAGGAATCTGCTATGAAGAAGTTTAAAAACTTTTCAATTGATTTGGTATTCAAATAAAATGCAATGAGAAATTTAATTGAGTACATTAAATAATAATTATACTTAAACTTAAAATTCTAATTAGTGTAATAAATAAAAAAGGGATTCTAGTTTCACATATAAAAAATGTAATTGCAAATCATCAGAAATTTGACTAATATCTCATTAATATTTGGAGAAGTTTGATTATTGATTTAACCAATGTTTGTTTAAATTATCAAATTAAGTTTAAAAAATAATTGATATTATTTGATGCTATAAAATTGAACAATTAATTATTCCAAAGACATAAATTGTTGGATTAAGCTGAACAATATAAAAAACGTTAGCCATTTACGATTGTTATTATTATCAAACCCATAATGGAATATAAACAGTTATATAATATCATACAATTTTATAATGATGAGTGATTTTCGCAACATAATTTTATGTATCATTCTTGATTCATCAACTATGATTGACCTCTATATTAAGTCATCAGACTCTACTATTTGTTTATATTTGTGAGGAAGCTTATTAAATATTCTTAATCTGTTAAATCATTCTTGATTTGGAATTTCATCTAGCCATTAGGCGCACACAGAGGTTTAGACATAAAAATTAATCGTATAGTGACTTATATCACAAGATTCCCTTCATCAACAGTCTAAAACTTAGGTATTACACAGGTTGCTAATCTTTAGTTAATATGAATATTATTATTTGAATTCGCCATGTAATGATGGATATTTTAGGCACTAAGACTTGATATACTGGACTTGGTCACCATCACCACACTTAAAATATTTTTAATAATAATGTACAATATTATAATAAAATTCGCCGCCATCATTATTACGTTATCGTGAAGCAAGTAAGATTCGCTACAAAGAATTTTAATATTCTATTATTTGAATATACACAATTAATGTTCATAAGTGATCAAGTAAAAATCTAAAATCTAAGAAGAATTAATAAAATAAATTATAGATAACAAGATAATCTATAGTGACTTTTTAAATATGCCAACGACTTTTTTTTTATTTAATCCACATTCCCTTAATTATTCTCTAATAGATTAACTATCTATTATTTGATAACAAAATGTAAATTCAATGATAATTTTTTAATTATGACAAAATTCAGTTACTTTCCTATTTCTGAGAATTCCTTACATTAATTGAATAAGTAAAAAATAAACTTTTAGCCTAATTTAAAAATGCTTTGGGTAAAATTATCTCATCCTATTTTTGTTCTCTTTTCTTTACAAGGCTTTTCGGCTTTCTAAAAAGAATTTATCAGGTTTAATATATTAATAAGAATGCTATAAAAATATAAATGAAATTATTCTGGATGAAACCATAAACAATTCCATTAAATAATAGCAATTTAAAGAAAGACGGATTAGTAAAGATCTACTGAACAAGCAGGGACGAATAACTAAAATATAAGAGAATTAAACTATTGTTTGTTTAAGTTGAATGAAAATGCTGTCTTTCTGAAATATCTTATCGACTCCTAATTATGATTGATGTATTATTATAATGATAATGTGTGTCAACATTATTCAAATATTTTTTGACCTTATATAATATTAGTTCAAATACTAGTATTATATTATTAATCTAATAAAACAAGTTATTTCT
>scaffold51_361::ptg000019l:351235-351941
TGTGAAGGGATATTTAATATTTGTTGAAGGTAATTGATAACTGGTAACTGGTAAATGATTCTTGTTTTAATGCATCACCCATTAAATATAATTATATTTTAATAAATACTTAACTCTTTTGCTATCACCCTTGCAAATACCTGATAAAGCCAGATTTCTTCATGTAATAGTGAGCTGGAAATTATATCGCTTATACAATGTTTGCTAGTGGCTATGCTGGAACACATAGATTATCGACTTGTAATCTATGCTATAACAAACCTTTACTTAATATGTAGCATGGCAATTCTTGTTTTACTTTATTTAAAGATATAATGTTTGAATTCATTGCTTAAATTCTACAGCTTGAAAGTTTGTGACTTTTGTGTGATGCTTGGATAGAATAAGCAAATCAATTATAAAAGTTCTGTTTTTAAATGGTGCAGGTTGGGATTGCTCTGCTAGGTTATTCCAAATTTAAATCATGTTCATTAAGAACAATATGCTGCTTCCTTTACATATTTATCCTCCTTCTGCTTATTTGGAGCTTAATTTGCTCTAGGTTTATTTATTAGAGATTCCAAATTTAATCATCTCTTATTCTAAACCTAGAGCAAAACTATAAACTTACTTTTGAAGGAGTTAAAGCTTCCGAATAAATTAAAAGCGTTTTTCGCTATTATGTAATGGAAAACCTTGATAATAATGCTTATCTCCTTTCCATACT
>scaffold51_20::ptg000021l:735050-739260
CAGGATATTGGGAATAAAAAGTAGAATTAATTCATAATAAATTGGCGATAGAGTTGTTTAAAATTCTCATCAAAGCTGGATATTATAAAAATGATAGAAAAATTAGTATCCAATTTATACCATAAATTTTTGATGATGTCATAAATGGAATATTTAGAGAAAATTCCTCCTTTCCAAATCAGAAAGTTGAGTCAAAGAAGAGAGAGTAGATGAGATTTAATCAAGAAGTGATAAGAGGAAGAGGGGGAGAGGGAGATTCAAAGAAGAGCCTCTCACGGACCAAGTCGAGTCCAGACACTCGGAGGAAAATATTAAATTATGTATCATTAGTTGGAACATCAATAATCAATGTCTGAAGAATTTCTTGGAATGGAATATATGGATAATCTAAGAAGAAGGAAAGGAAATAGATGACTCAAAGAAAACGATGGGAATAATAAATTACTAATGATAAGGACTATACCTACAATACAGTCCAAAAGAAGAGAAGACTTAGATACATAAAACTTGATAATGATAGAAATCTTCTTAGGACATCATTAAATTCTGATTGGGAACATTCATAAAACTGAGATAAACCAAGATGATTGATGGAAGACTTCTGTATCTAATCAGATCTTATCACGAGAAAGAGGAAAAATGAAAAAGCGGAATGGAAGAATAAAATTTGTAAAATTATTCAAAAATTGATTTCATATTTTTAAACCAAGTGAATTGAAAAGTATAAGAAAGTGAAATAGATTTTAACAGAAAAGACATTCAACTTACATCTGATCACCAACCAATCTAAGTGAGAATCCAGTTAAAAGGGGGGATATATGCAATACCCCAAAGACAATAAGCTAATAATGTGAATGGATAAAAAAGGGAAAGATGGAAACTAAAATAAGAATACAGCAATTACAAAAATAATAGACCTTATTGAAGAAACCTAGACCAGGAAACTGGATAAATAATTAATCCAATACAGATATCCTAAGTATACAGAGAGGAATAATGAATTTCAAAGTTAAATATTGCAAATGGAAAGAATTGAAAAGAAAGGGTTTCTCAAATTATATATGTAGAGTGTAAGCTAGACTAATAAAGGAAAAAGAATTCAAAAAAGAAGGCAAGATTGATGTACTCCTATCCGAAATTGAGAAATCGAAGAACAATGAATACTGAAATGAGACCAATCATGGTAAAAAGTCATCTTATAAAAATTATGGAATAGACTTATGTGGAGGCTGTCAAAGAAATAAATAATACTCAAGGGGATCCATGCCAAGAAGGATTCATCTAGAAACTAGGTATTCTGATTCAAATAGGGAGAATATTATCCAAAAAGAAAGAGAAAAGAGAATAAAAGAACATCACATTTTTCCTTTTTTTTTGATTGATCGATGCATATACATATAACGCTCTAAACAGAGTGGCCTTTACAATATGATCAAGGAAGATGGATTCTTAAGCCAAGAAAGCCTTTGACTTGCAATTTAACATTTATGATAACTTGCATATCAAAGATCCCATAACCAAAGAGAAAAAGAGGTTTAAAATGGAGTGTTACCATCCACATTTGTGTAAGACTATTCATTTTGAAGTAGAGAGAATTACCAACTAAAGGTCGATCTAAAAAAGACTAAATGTATGGCTGCTAATAGGGAAAACCAAGAGTTGGAAAAGTTGTCGATCAATAGAATTTTTTGAGAAATTTAGATATCTAGGAGTGTGGTTAACAGTAAGGGGAAATCATAGATATTAAATAGAAACCACTTAGAGGGTATTATTCATAAAGTAGCTTAATTATATATATAGTTCTTAAGATCAAACCCTTTAGAACTTTAACTAAGCTGTAGACTTTAGAAGTTCTACCTCTTATTAGATACCACTATTTAGCTGTTTTGAAGTAGAAGAAGCCAGTTATTTTACAATGGCAAATCATTAAATGAATTTATTCAGAAGAGTTTCAACACTATGCAAGAACTTCCCTAAATTTAATTGATGGATTAATAGAGAGACTAGAACATGATTGTAGAGAAGATGGGTTCATGAAGAGATAAATGGAAACTTGGTCATTCATAAAACTACTTTTAGTAATATCCAAAGGATATTCGATATGGCAATATTTGTAACTATACATTTATTATTTTTGGGTTAATTAATGAGTAGAAACCTAAAAATAAATGAAACAAGAATAAGAATATTTAATCTAAAACTCAGAGAATTTATAGAAGAGCCAAAGTATATACAATAGAAAAAATCAACTGGAGAGAAATGGCTAAGTTGAATAGATGGAAGAAAAGATTAGGTTTGAAAGAAACAAGAGGACAGAGAGAAGGGCGAATCCCTAAGTAGAAGAATACCAGGATACCCATTCTTTGAACCATTCAACCATAGCTGGAGAAAATGCACTTCCATCGCATGAACATAACATTCGAGCATATAATGGGACATTTGCAAGGAGAACCCGGGAACTGGTTGTAATAGAACAGGAAAGTCATGGAATACAAGCCACAAAAAGAGTCAAAAAATCTCATTAAAATGCAAAAAATATCAAATCAAAAAATAAGTGTCAACTAATGAATAATAAATAGAATTAGTTTGATATAGGAATTTTAGCTGTGAAATTGTAGTAAATTTCTCTTTTGGTGAATAAGCGAAAAAAATACGATTCTATATATTCCCTAAAATTAACTACTATGATGCATATCATCCATTTAATCAAATATCCTTAAAAAATATAATTAATCATGATACAACAATTATCACTGAAATTGAAATAAATACTGAACAGATTGTAAATGGCTAAATTACAGATTACAAATACATTTAATCAATCCAAAATAAATAAACGTATATACATATATCCTACTTTTTCTATTCATAAAATTTATTTTTAACTAAAATTGCGCTTTCTAATATTTATAAATAAAAATGAATTAAAATATTTTTCTATGCTTTGAACATCCTAAGAATGAAGTAACCCATATTTGTTTAGGAATGCATAGCTGTAATCGATTGCTTTGTGAAAATTGCTTGATTTTACACTAAACAAACAAAATCAGAGTTTTACCTATGACTCATTTTATTTAGGAATGGAGTATCTATTCATTTCAATTAAGGCTTATTAAAATAAAATGTTTCTGAGAATTCAAAACTAAGAGCTATATAAATCAACTAAATCTTCAAAAATTTTATTCATGATGTGAGAGAAAATTTCAAAAGATTTAATGATTTATTTGATAAGGTGAACTAAGAGTTTGAAAAGCTAATAGCCATGTAGAATTGTTTCGATGAGCTTCAAAATAATAATTCTAACGCGTTCCTGGAATTTTAAGAATTAAATTTACTTCAAAAATGGGGATTATTTAAATCAAATTAATTGGAAAGTGTAAAGAATTTATATGATTCCTTTGAAAATGGCGCTAAAGAGTTCAACAAGAATCTAAAGTCCAATTTAAATGCAATAAGTGCGATTCAAATTTTAAAATTAAACTAGCAAAGCTAAATTACAACATAGAAATAAGGATATTAATTCTATTGTTATGGAGGTAATCTTTAGGATTATTAAATTACAAATTTGAAAATTAAATATATTGGAGAGTAAACAATTGCTTTCATGAAGGAAGGACAAGTTTTAAAGATGTAATGTTTATGATTATAGAAATAGTCAAAAGATTAATGATAATAATACAGACGAATGTATTACCAAGAACTTAGAGTAGATTAAATATAGCGAGTTAAGTAAAGTAGAATTGGATAAAAATCCTAAAATAATAAAATTTGAAATTAGATGGAAAGGAGAGAATTTCAATATAGGTGGTTTTGCTGATTAAAATAATAATAAAATTGGATAATGGAGAGAGTTTTTTGGGAATTTTTGGGAGTAATGATAAAGAATATTGATTAGTAATTCAAAAATTATTAGTAATGGAAGCTACTTTAAGGGCAAAAGATTTTAGAAATGGGAAGAAAATTATGTTGAAAATTGGAAAAATAATATCATCGATGAAAGAGATCAAAATGACAATGAATAAAATATTACAGATGATTAGATAAAATTAGAATAAGAATCGATAAATTAATAAAATCTAGGAGGAGGATATTACGATATACAAGGATTAAAAAATAATAAATGGATAGATTTACACATAAATTTCAATAGGTTGTTGTTTAATGTCTAATATTTAGACATATGCAAATCATTTATAGAGGAGAATATGAG
>scaffold51_4::ptg000022l:221594-223531
ATATAGTCAAAAACAATTTAATCCATAGATTTTATCAGACTAATAAGTGATTCATTAATACTTTAGTTGCAGAAATTATCTTTTATAACATTTTGGGCTTTGACAAGAGAAATTAATTAGCCCACTTATTATTTCTACTTGATTAACAGTCGCTTTTCATAAATATATTATTGATAAAATTATTAGCAATCATCATTGCAGGTATTTATGCACAGGGTGTTTTCAGCATAAGGTCTAATTTTAAATTGAGATATACATTGACAAAGTTAGAGAAAAATCTACTTGCATCAAATATTAACTTTATTTTTATCTGTAGAATGAAATATTTAAATATCAATTATCCTAAATGCAAGTAAATTCCAATAAAACACCTTCAAAAAAAAGTAATATTTTGAATTCAAAAAAAATTCTCTAATTCATTAATTATCCAATCAGAATTTAAATTATAGTTTATTATATAAATTAATTTTTTTTAATTTATTATATTTCAAATCATGCTTAAAATTCTTTTTAATTTGATTGGTGAAAAGGAATAATTTTTCGATTTAAAAATTACTCAAATATTTTAGATAATTTAGTTATAAAATATGATTTCAGTTTTTGAAGCAAATTAAACGACTGGTTGGGTAGAATCAATGTATTACATTTTAATTTTAGCTGGATATTATTTGCCTACAATTCATTCTTCAGGGGCTACTGCTTAATACTTGCTTTAAGTTGCAACAAAGAGTGTTTGGCATAGAATCAAAAAAAGTTCATTTTGGATAGTTGCTAATTATTCCCTTTTGAAATATTCATCTCCTTCTCCAAAGTGTTTCTTATATTTTTTTTTTATTCAATACATATATATTTATGTGCATTATTATTTGCCTTACCATAGAGTAATTTCTAACGAATTGAACAGATAATGGATATGTGTTGAAGTTCTTCGGAAATCGTTAAAAATAATACTGCAAAGTCAAAAATTAAGCACCCATTTTCAACTCAATTAAGGATCATGGAAATTATTTGTCTTTGCACATATTTTTAAATTACACAGCAAGCTACAGCACTTTGATATTTGGAGCACAGAAATTTGAATTATTATTATTATTTACCCTTGATGGGAGCACACATATATATTTCATGAATCTATATATATTTTATACTCTTGATGGATAGCTTTGGATATTTCTCCTAAGCAGCCTTTTACCTTTTCAGCTATTCTGGAGTAATTTTAATCTCCAAGTTACTTATAATCCATCTTTTCTTATCTTGATTCTTTGTGCCATGGTCGTTGGTTTCTTGACCGATTCTTATCTTAATCTTAAAGTAATCTTCTAATACTTCCCTTCTCAGTTCTAATTCTTTCCTTCATTAACGTTAATACAATCTCTTCTGATTATTTAAAGTTGAGCTTTTCAAATTAAAATCCTCAATTTTTACTTAGGCGTAATTACAAAATTCCTAATTTATTTATGGAATTTATATTTGCTAAGGAACAAATGGTTGAATCTATTGAAATGGCTTAAGGTTTTGTTACTTACTTTCTAAATATTCACTATTTCTTTTATTAGTATAAATGTTCCTCGTCATCCATGTCCCTGATTCTTCTTAGTTCCGTGTTCCTTTTTCTCAATATTCGTATGATAATTTAAAGGATTATTGTACTTAAAAGTCTTAGAATAGAGAAATGCCAAGAGAGTCTGTTGGAAAGTTTTAGCTAAGGCTACTAACTAGCTATTCCAGATAAGATCATTTATAAGCTGTGTTTATACTTTTGTTATTTTTTAGTCACGATTTAAATTTTATTTTTTATTTAATTTGAATTAGACTATTAAACTGAATTTGCTAATTTTGCTTATTTTTTTAGTGCTATAAGTTTTTTTACTTCTCTAAGCACAAGTTATGATGCGTTTGCAACTCCACTTAAAAAATAGCTGCTTTTTTATTTGACT
>scaffold51_142::ptg000029l:224695-226560
TATATAGTGCTTTTACAAAAATAATAATAATAATAATAATGATAATGTTGAATATGTATCATTTTGGCCAACCCTTTGGTAAGTCGAGGGCCAAACCCGATGGACAGGAGTGTTTAAATATCTCATTCCAGCTAAAGTTATGTTCACACAAGGGACATGTCATAATATCATCCATACTTAGTCTAGCAAGTCCCTTGAAGGATTCGTTTTGAATGCAAGAATTGAAATTTAGTACCACTAAATGCCATATTACCTTATCTTATTCGTCCTATATCTAGTGCCAATACATCTTAACTTCCTGGTCTACTTCCATTCTCACTACAATTATGAACGGTTTTAAGTGTTCCTTGAAGAATACTTGTATGTCTGATCCCTCGTACAACCAGTCCAGTCTTGATGGTAACCCTTTAACAAGTTCTCCAATGTTATTTAGATCATTCCCTTCTATTATCGCCATCCCTCTCATTTTAATAAGGTTCTCTTTAATTCCTCTGAACATCTATTCTCTTTCTATTATGTATTATGTCTCTAGGCTTTGTCTTGACTTTTCCAAGAAGTTCCAATTTAATTTGATGTACAGTTTCAGATAGTTATTGCATCCGAACTCTTCTACAAAAGATTTCATTCCTTGGGGAAATATGTTTGTCGGTACTAGGTTGACCTCCTTTATTCCTTGGTTTTTTAAGTTAAGATTGATCTAGTTAAAAACATGTTCGACTCCACTTATTTCAACTAGTTCTTGTTCTCTCACAGCCTTGTGTTTGATCACTAGCCCTCCTTAGGGATCAATTTATAATTTTCTGAACATCTATCGACTTCTAACCGAATCAGCGTCTGACATCCTTTCTTCCGACATTAATGTTTTATCTCTCCTTCCTTTCATTTTCTCCCCTTCCAGTAGTCTAAATATCTCATCATACTTTTCATTGGAGTTTTCTCTGGATTGAATTTTCTCTACTTTTCTTTCTCCTCTTGCCAAGATTCTTTTTCTCCCTCTAGCTATACATATATAATTTGACCAGTCCTATTGAATTAATTATACCTTATCTCTATCAGTGTCATCATAGTAAGACTCTAGGTTCTCAATCTGAGATCTATGTAATAACACATGGTGAAGCACGTCCAAGTCGTCGACTATCATATGGTAAATCTTCTTGGAGTTAACATCTCCGCATATAACAGGGTCCCTTTCTGGGAACTAGTCCCACCTATGTATGATTGCTTTCACCTTAAGTTGAGCCACTGTGTCAATATACCCATACTTTTCAATTCTGACTGCGGTTTCTGTTAAAATCTGACCGTTCCGAAATTCTTCTAATTAAAAATCTTTTAAAAAATTTTTCTCCTCGCCTTTCTTGTTAATCCAGATCTTTGGGGTGATAATGAGCGGTGCTCCCATAACAGAGAACTTTGCCCACTTAGGATTCATATCCACCTTAATTCCTTTTTCTATCATCTTCATTCTTAGAACCTCCCTCATCCCGTATGACCTTTCCTTCTTCTCTAGCCGGCAACTTTTTAATCTTTTGAAGGCTAAGTCTCTTTCCGTTTCCCCTTGTTTTGGTTTAGAGCCTCCAATGAATAATACCTTTAAAATAGGGTCCTCCATTCCCCCTAAGTCTAAGAAAGCCTAAATTAGGCATTCCGCCGTCAAGGAGTCTTCATAGCTACTTCTTTGGGGGGATGTTGATTGGAATTGCCCCTTGGAAGCACTGTTTCTCCTGTTTCTGGAATTGTATCTTTTTCTTGACATTTGAAATTTTTAAAAATATTATACAAAAAAGTTAGTAGTAAATCTAAACTAATCTTTTATTTTTCATTATAAAATATTGTATAATCAATAAATTTTACTAAATTGTAAGAAC
>scaffold51_177::ptg000030l:164080-168380
TGAACTAATTTCAGGTTGCTTTTCTGACAATTATAGGTCTTGTAAAAAAAATATGTATTAAGTGATATACTCAAATTAATTATATATGTGATAAAGATGTTGTAATAAATAAGGGTGTATAAAATTATAGATAAACTGTAAGGTTGATTTAAAATACATAATTTAAATGATAAAGAAAGAATGACTTGTTCAAAAATAGTTTATAGAATAAGAGAAAAATTGTAAGGATGATTTGAAAAATATAAATTTTATGTTCTAAAATAGTTTATAGAATAATTGAAAAACTGTAAGGATGATTTGAACAATATAATTTTTATGTTCTAAAATAGTTTGTAAAATAATAAAAAAACTGTAAGAAGATGATTTGAAAAATATAATTGGGATGTTCATAATTATATATAGAATAATAAAAAACTGTAAGGATGATTTGAAAAATATAATTGATATATTCATAATTAAATATAGAATAATAGAAAAACTGTAAGGATGATTTGAAAAATATAATTTTTATGTTTTAAAATAGTTTGTAAAATAATTGAAAAACTGTAAGGATGATTTGAAAAAGAGAATATTATGTTCAAAAATAGTTTATAGAATAATAGAAAAATTGTAAGGATGATTTGAAAAATATAATTTATATGTTCTTAAATAGTTTGTAAAATAATTGAAAAACTGTAAGGATGATTTGAAAAATATAATTTTTATGTTTTAAAATAGTTTGTAAAATAATTGAAAAACTGTAAGGATGATTTGAAAAAGAGAATATTATGTTCAAAAATGGTTTATAGAATAATAGAAAAATTGTAAGGATGATTTGAAAAATATAATTTATATGTTCTTAAATAGTTTGTAAAATAATTGAAAAACTGTAAGGATGATTTGAAAATATAATTTTTATGTTTTAAAATAGTTTGTAAAATAATTGAAAAACTGTAAGGATGATTTGAAAAATATAATTGATATATTCATAATTATATATAGAATAATAGAAAAACTGTAAGGATGATTTGAAAAATATAATGGAGATATTCATAATTATATATAGAATAATAGAAAAACTGTAAGGATGATTTGAAAAATATAATTGAGATATTCATAATTATATATAGAATAATAGAAAAACTGTAAGGATTATTTGAACAATATAATTTTTATGTTCAAGATAGTTTATAGAATAATAGAAAAACTGTAAGGATGATTTGAAAAATAAATTTGAGATATTCATAATTATATATAGAATAATAGAAAAACTGTAAGGATTATTTGAAAAATATAATTGAGATGTTCATAAATAGTTTATAGAATAATAGAAAAACTGTAAGGATGATTTGAAAAATATAATTGAGATATTCATAATTATATATAGAATAATAGAAAAACTGTAAGGATGATTTGAACAATATAATTTTTATGTACTTAAATAGTTTATAGAATAATAGAAAAACTGAAAGGATGATTTGAAAAATATAATCGAGATGTTCATAAATAGTTTATAGAATAATAGAAAAACTGTAAGGATGATTTGAAAAATATAATTGAGATGTTCATAAATAGTTTATAGAATAATAGAATAACTGTAAGGATGATTTGAAAAATATAATTGAGATGTTCATAAATAGTTTATAGAATAATAGAATAACTGTAAGGATGATTTGAAAAATATAATTGAGATATTCATAATTATATATAGAATAATAGAAAAACTGTAAGGATGATTTGAAAAATATAATTGAGATATTCATAATTATATATAGAATAATAGAAAAACTGTAAGGATTATTTGAACAATATAATTTTTATGTTCAAAAATAGTTTATAAAATAATAGAAAAACTGTAAGGATGATTTGAAAAATATAATTGAGATATTCATTCTTATATATAGAATAATAGAAAAACTGTAAGGATTATTTGAACAATATAATTTTTATGTTCAAAAATAGTTTATAGAATAATAGAAAAACTGTAAGGATGATTTGAAAAATATAATTAGATGTTCATAAATAGTTTATAGAATAATAGAATAACTGTAAGGATGATTTGAAAAATATAATTGAGATATTCATAATTATATATAGAATAATAGAAAAACTGTAAGGATGATTTGAACAATATAATTTTTATGTACTTAAATAGTTTATAGAATAATAGAAAAACTGAAAGGATGATTTGAAAAATATAATCGAGATGTTCATAAATAGTTTATAGAATAATAGAAAAACTGTAAGGATGATTTGAAAAATATAATTGAGATGTTCATAAATAGTTTATAGAATAATAGAATAACTGTAAGGATGATTTGAAAAATATAATTGAGATATTCATAATTATATATAGAATAATAGAAAAACTGTAAGGATGATTTGAAAAATATAATTTTTATGTTCAAAAATAGTTTATAGAATAATAGAAAAACTGTAAGGATGATTTGAACAATATAATTTTTATGTTCATAAATCGTTTATAGAATAATAGAAAAACTGTAAGGATGATTTGAACAATATAATTTTTATGTTCTTAAATAGTTTATTGAATAATTAAAAAACTGTAAGGATGATTTGAAAAATATAATTGAGATGTTCTTAAATAGTTTATAGAATAATAGAAAAACTGTAAGGATGATTTGAAAAATAAATTTGAGATATTCATAATTATATATAGAATAATAGAAAAACTGTAAGGATGATTTGAACAATATAATTTTTATGTTCAAAAATAGTTTATAAAATAATAGAAAAACTGTAAGGATGATTTGAAAAATATAATTGAGATGTTCATAAATAGTTTATAGAATAATAGAAAAACTGTAAGGATGATTTGAACAATATAATTTTTATGTTCTTAAATAGTTTATAGAATAATAGAAAAACTGTAAGGATGATTTGAAAAATAAATTTGAGATATTCATAATTATATATAGAATAATAGAAAAACTGTAAGGATGATTTGAAAAATATAATTGAGATGTTCATAAATAGTTTATAGAATAATAGAAAAACTGTAAGGATGATTTGAACAATATAATTTTTATGTTCTTAAATAGTTTATAGAATAATAGAAAAACTGTAAGGATGATTTGAACAATATAATTTTTATGTTCTTAAATAGTTTATAGAATAATAGAAAAACTGTAAGGATGATTTCAAAAATATAATTGAGATGTTCATAAATAGTTTATAGAATAATAGAAAAACTGTAAGGATGATTTAAAAAATATAATTTTTATGTTTAAAATCTAGTTTGAAGAAATTATCTAAACAATACAAAGTTATGCTAAAAAATCAAAGTTGTGGAACAATCTTCTGTGAAAACACTATACTAATATTACTTCTTCCAAAAGTCAGCATTCTCTTAATCCAATTTATTTTTCAAATCCAAGATTTCTTGTCTTTGAACTTCCTCCTTGGCCACTAAATCTTTGAGTTAGTTATTAAGGAGTTAAGTTTATTACTCAAGTACAGATTTTTCTTATTGTGCTTCTTTAGCTTGCTGTTATACTTTCTCTTGTGAAGAATCCAAATCTTATCGAAGGTGTTAAACAACCATCTCTAATTCTTTATTCTCTTGAGCTTTATCTGAATATTACTTGTTCAATTATGTTAGAGCGTTCTTGGCTTCTTCAGAGCTTAATTTTTCAATCTCTTCTGGAGCAAGAATGTTCTGAACTTAAGTTTATTTGCTCTCTAGCAATTCATGATACTTTTTATTCCACAATTCTGCATCCTTTTGTGCATCTTTCAATTTCTCCTAAGCTTCACTTAATTGACCTTAAAGTTGTGGCACCTCAGTTTCCACCTTCTGTTGAAGTTCATTAATCACTTCTTCTTAATCATGTATTTCTTTGGTTTATTGTAATATCTTCTCCTTTTATCCTCCAGGAGTTAAGTTCTATTATTATAAGTCTAAAAGCTCCTAATATTGATCTTTAGCTGTTTGTACTTGTTGTTCCAAGAGTTTAATTTCGTTATCCTTTCCTCGAATTTGTTCTTCCTTCTCGCTTTGTTTGGTTTCATCTTGTAAATCCACAATTTATTTGTTCTTCTAAAGTAATTAATTCTACAATGCGATTTGTTCTTACTACAATTGATCACATTTATTTTGTAATTGTCTTAAATCAGATTAGAGTTACTATTTATCAGAAGTCAAACCAATAACTTAAGTTTCATTGACTCCTTCTCCAAGCATTTTCTCAAAAGATTTTAGATCATCCTTTCTCTACTATTCAACATCCTATATTTGTTTCTTAAGATTCACACATTCTGCCTAGAGTGAGCTGATTTATAAGACTTTTTCAGGATCTGT
>scaffold51_263::ptg000032l:18633-22394
TTAACTTTTGATTTGAATAAGACGGATTTTAGGCTAGAAGTGATCATGGTTGCATCAATCCATTATGTAATTATGGATATTCCCCTAGATCCATAAGAAATTGAAAAATAGTTAAGGCAAGGAATTCTCCAAATTTATTTTGAGCTGGACGTTATTCTCTCCAAATTACTACAATTTAATTTATAATAGTTGGCAAAATGCTTGGAATGTTTTGGGTTAGTATGAGGGACAAGATGAGAAAATAAAATATAAAAGGAAAGATTTAAAGAATGAAAGATAAAAATTAGAGCGGATGTAACCAAATGAGGACAATGGAAATACAGTTTAAATGCTTTTAAAAAATACATATTTAATTAATCATTAGAAAAGATCAGAATAGGCAAAATGATTTGAAAAGAATTTGAATTCTAAAGACCTATAGAAGATACTCAAAGAATGATTTAATGTTAAAATAGTGATACATTATTGGTAAAGTTCTTGTCAAAGAAATCTATTATAGAGAACGAAGACAAGAAATATAAATCAGTCTACCACTTACTTTATTAATTAGTTGAGGTAGATAAGCAATATAAACTTTATTCAAAACAGATGAGGAGGAAAGTTAGGATTTTGAAGTAATGAGGAGTAGTTGGAAGAAATTACATTGAGAATATTAAAGGAAAGAAAAGAATAGTAAAGGGTTAAGAGGAAGATAATCTAATCTCTGAGAAGATAGAATGGGAGAACAGTCGCTTAACCAATCAGTTATCTCTGTTAAGGACTTGGTTTGGAAGAGAGTCAGATAGCTAGAAGAAAGAACATTAGAGTTCATTATTTAAGGGATTTTTCAATAATAATGGCAATAGATACAACAGATTGATAAAGATTAGTCTTAAACACCCAGTAGTGACTCCAGATGCGATGTCAGATATTATCAGATATTTTGGTTGGAACTTAGAAGTTGCCCAATGGGATGATAGAGCTTAATGTAAAGGCTCCTTTACATATAGGAAATGTTCTTGAGAATTAAGGTTATATGACCTCCTTTCAGCTATTGATTATTAAACTATTAATTATGTGTTATCAGGAAGTTAAAAGGCGAGATATGAGTATAAGAGGAATAACAGTAAATGCAAGATAGAAATGGTCAAATAGAGAAAAAGGGAATGGCTAAAAATAAGAAACTGGAAGGAAAGGAGATGGAAGATATACACAAGATAAAAGAAAACTATAGAGAAAGAGAAAAAATGGAATGAAAAGATTAAAAACAACTCAAATGTGATAGATTTAATAAACCCATTTATTGTAGAAATTGAATATTATGATATATTGAGGTAGAAGAAGATAAGTAAATGTCGATTGAGATCTACACTGAGAGAATGATGTCAGATGGTCTAGGGAGAGGAAGATTGGATATCGTTAATGTTCTAATTTCTTAATCTTAAATTAAATAAATAAGACAGAAATACTAGAAAAAAATTGAGGGATTAGAGAGACAAATAGAGTTTGATAAATTATCATTATCAAGATTATTTGATATATTAAGAGAAGATTTAATGATAATTGATTTATTAATTGCCATTTTTTTAATCATATAATAATTATTATATGTAATTATATCTTTATTCTATTGCAAATATCATCACATAAGTCAATAATTCAATTTCGCGAATAAGAAACCAGCTATTGCTATTACTACTTTTTCTAAAATTAACAATAAGATCCTCCTTCCCATTCTTGAAGTTTAAAATTGAATTATTTAATAAATTAAGTATTTTTTAAAAATTTAATTAAAAGAGGTGTTTTGTATTGAATGAAGAATAATAATTACATACTGAATCTTTTCTAATTATTAGATTAAATTAGGAATACTAAGTTACTTTTTTTGTATAAAATTTGTAGAAGAGAAGACTATATTTCCAAAGTTTGATTCTAAATTTCATTTATTTATTTTTCTTTTTCTAAATTAACCAATAATGTCAGATTTCGCAAAATATTTTGTGTAATTTTAATTAATTGATTGAGTTAACCATTCTAAAATTTGACTTCGTTGATCATAAAATTTTATATCCGATTCTTTATATCTTCAAAAACCTAATTTGTTCAACCTATCTTTATAAGTCTACAAAATATCGTCTATAAATACCTTGCTCTTTCCGATCATTCATAATATATATATGAATTTAGATAATTTAAATCGATAATCATTTTGTCTTTAGGTATCTATATATTTCACTAGACTACTTTCTTGATTCTATATATATCCATGAGATTAGAATAGTATTTAATAAAATTTATAGAAATATTTTTTTGATAATTCAACAAATAAAATGATTTTTCAATAAATAATAGAAAACAAATCCCTTATTTTTATTTCTCTTTATTTGATGTTAATTGGTTGAAAATTTGTACAAAAATTTTATTAAATTATTTTCAAAATTCAGATGTTTTCTCTACTCTTGCTTTTTTACATTGTTAATCTATATGTCAGATGCTAAATCCAATAAATCTATGAGAATTTCAACAAACTACAAATTACTAATTCGAATGATTGGATATGCAATGATTCAAAATAATCAAACGTTTACAAATGTAAGAGTGGAATGGATTTAATAAAGGTTGATAAACTTTGCAAAAACATCACTTATACGATTCATAATGCAATTCCTCATTATTAAGTGTATAATCAATCTTCAAAAAATTAATTATGCATATATATTTACTATAATTATATTTAGATGTATATTGTTATGGAGGTTTAGAATCGGATGATAGTTTAGCTATCAAAATAGATGCATCAAATATTTGGCAAACAGAAACTTCTTATCTTCCAATTCTATAGAAACCTTTAGGATAATCATTTTAATGTACTGACTTTGAAGCTACTAAAAATTATTAAATACGCAAAACTGTTCATAAAGAGATCTCCCATACCTCATAGACTCTTTAAATAAAACTGGAGAGCATCATATCTGGAAATTTCGAAGACGAATCATATTTATTTAGAAATATCCAAATCTTATATAATAAATGCTATAAGACATGTAAAACTTGTGAGCAGGAATCAAAGAATAAATGCAGTTTATGCTATGATAACATACAGCTAATTTCTGGAACTTGTATGTCTTGTTAAGACTAGATTAATTTGACTTTTCTGTAAGTCTCAGTAGGATGTGTTGTTTAATGTCCAGATGAGTATGATTATGACTTAGATAAAGTGTGTTATAAAAATGAAAGTACTATTATTATAATTTTTATAGAATTGAAATCTTATGATTATTCAATGTTAACGAAGAGTTAAGAAGGATATAAGGTATTTGGTTAATTAGATACGTCTACTATATTATTAAGAATAACTATTACAATTGAAATAATGAATACAAATTTTTTTAATGTTTTAATTAACGGAGTGCAAATAGCTTCGATAAGTAGATACAGAATAAGATAAGAACCAGGATCTAAATCGAATTACTTAAGAAGAATTAATAATGAAATTATGGTTGAAATTAATAAACCAATTAGTATTAGTAATTTTGATATTGAAATTGTGAAGTTCCAGCATTTATCTAAAATTCCAACATATAAGATATTCTTAAAGTATTCTTTTTATCCATAAGAATATATATTAGTTTATAAATAAAATAAGTCGACAATATAATATTTAGTTTGTGCCTTGGATTGTTTAGAATGTAAAAATAACAATACTTGTAAAGTGTGTAAGGATAATTATTATTTATATAATGGATTATGCTTTGTAGATTGCCCAGATTACACTATAAAAG
>scaffold51_85::ptg000032l:994621-996000
AATATTGTCAGTGTAAATTTCTTGATTAAGTAAATTTGGTATATTAATTTACATTTTCTAAATTAATTTGATTAATGGGATTATAAAGAACTCTGTAAATCTCAACAAATAAAAATCTGTAGTTAATTTAAATTATATTGATCCTATAGCTGAAAATATCGACCATAAATAAATATTTTTTTCATTATTATGTTAAAGACTTTAAATTATATTTTTCGATTTCGAGTTTAAAGGCATAGGTGAGAATTATATATTTTTCAAGTTTTTTCAGCAAATTTTCTACTTAATTTTTAAGAGTTTACTTATCTATGAATTAATAGGTTATGTTCTTTTTTAATTTAGTAAATAGCTAATTGTGATGATTTTTTTCCTTTTTCTTTTATTTGATTATTCAATGATTCATTCTTAGTTTTCTTTCAAAATTTTCTCTTTTTAACTTTAGCATTCAAAAATAATAATAATAATAATAATGCATCTAAAATGAAAATCCTAGTAATTTTCTCCTTTTCCCCATAGGCGGATTTGGACTAAGAGCACGCTAGCTGCTGATTGCCTTTCGATCGTGAACAATCTAACCATAAGGTGTCTCCTCTATCATCTTAGAACCTCTCTGATTTGGTCCTGATGAAAGATTGATCTGAAGTTTATCCTGTCTTGACTACAAAAGTTGGTCAGTCTTTGTAGAAGGTTTTGGTTTGGGAGACACAGCTCTCAAAAAAGGTTTCCCTGATAATCATCGGAAGAATCCTTGGGGACTGCTTGTTGATGACATGATGCATGTAAGTTCGACGATTTAACCTTATATTCTTATATTACTGAAGATAAACCACAAGCTAAGGGTTTGTTGGAGAAGACATCGTCGGAACCTCCTTTTGGGACCATTCCTCATCCTTCTTTTTCCTTCTAATCATTCCCCTTAGAGGGCTAAGGCACTCTATTTGTTAGTGTACTGAATATCTCCATTTTAATTTCATCGTATTTTTCGGTGTATCTTTTTGGATTTCCGAATTCCTATTTTTTTTCCCAAGATTCTAACCAAGAAAAAAGTGACTCAGGCAACCAGATAATTAGATCCATACTAGAAAGATACCGACTTTGGCGTTCGGAGGAGGACTTTGACCCTCTTTCCAACTCCATACCAAAGTACATTAGGTGCTTTAAATTCATACAAATCATCCAGGGCTGTGTAGATGATATTAAAATGACCCTAGATGATTGGCCAGCCATTTAATTTACTGGATACTCAGGATTGAAATTTGCTGAAGGAAGCGAGCAAAAATTCATCCTCAATTTCCCCTGGATAATTGTTAATCTGATAAAAATAATAATAGTAATAGTAATTATAAAAGTAATTAAAAATAGAAAAATCTAAATCCAAT
>scaffold51_289::ptg000035l:518142-522832
TATCTTATATGAATACTAAGTAAGTAATTAAATTATTTGAAAATCACATCCAATGGTGCTTTTAAAGTAAAAAATTATATCAGTAAGCTATGATCTTAGTTATTTCATAAAATTTGATTTAAAATCTATGAACAGAACAAAATTAATAAATTGGTTATTTATTTGTTGTTAAAATATTAAAATATGTTATTTTATTTTCTATAAAATTATCTATAGAATAAAAAACTGTATTTTTTTTTATCTTTTATCTTTTTTGTACGAAGTATCAAAAAAAAGATTTTATTATAATATTGAGGTGGAAGAACTGATGTTAGTTAGAGTGATAGTTTAATATATAATATTTCTGATAGAAAAAAATGTGATTCATGATTATATCATTTTAAAGAAAACATATAATTATACAATCTAAATTAGTTTAAGTAAAAAAAGAGAAAAAGCAAAGTAGCAAGTTCAACTCAATATACATAATTAGATTAAGATATAAAATATTATTATTAAATATTAGTTAAAAAATTTCCTTTTACCTATTGCATCATTTCCTGATATAATTAAAAAATTCTAATCCATTTTGTGAAGCAGCAATCCTTCAAATCTATAGGCTGATACTCAAGATTATAGTGTGAGTTTTTAAAAATTTTTCCTGAACTGATTGCCTTGGCAGCCAAATAGCAATTTAAATTTGTAAGTGTTAAAATTAAAAGGTTGCACTATTTATTGAGTAATATTGATTCTTGTACTTCTAAATAATTGTTTAAAAATTATCAAATATAAAAATGCTATTCAGAGAAAGGGAGAGGTAATTTTATGAGAGCTAAAACAAATTATTATCACCTCGGAATGTTATTCCTTTGATGGATCCCAATTATGTAAGGAAAAACCTTAGAATTGTTATTATTACTTAATTACGCCTAAAGAAAAGGATCACATCTTTGAAAATAGCACAAATCTAAATCTTGGCTTATGGCAGAGATACCAAAAATATGCATGTATGCTTGGTAATATATAATTGTTCTCTATTAATTCTTCTGGTTAATATACTCCTACCTATCTTCCATCCTTATTGTAATATACAAACAAATTTACAAATTCCTTCTTAACCCTTAATTTCTAATTTTTACAATACAAACTTAATTCATTAATCGCACTCAAGTATTTATTTTAAATAAAATTCCATAAAGTGTTTATTTCATCATTATTTTTAGTAGTTTTGTTTTTTTAAGGAGGAGGAGGTTGAGTAATGTGACTTTAAAGAGAGTGAAATATAGATAAATAGCATAGTAATCAATTTCGCTATACAGATTCAACATTGGTAGTAGGTTTTAAATTCAAAATACAGCAATATGTTTGGTTTGTAAAAAAAACTCAAAAACATATATAATTATATATATTTGATATTTACTTTTAAAAAATCAAATTTATTATTTTTGTGATCTGAATTAGTTTTCTAAAATATAACTTCCCTTAGATTTGAATAATAATTTTAGATTAACACCTTAATGATTAAAAAAATCTCCTTTCAAAATTAATGCTCCTTATGCTTCTAAATATTAATTTTAGGAAATTTTTTAAATTGTAATATTAGAGGTTGCTAAGAAGAATATTGAAAATAAATACTAATTTCTGGAAGAACAATATCGTTGTTTATTGAATGCTAAAATTAAGTTAAAATATCTTTATAACTACTATTTGAAGTTAAGATCTGTTTTCCAGATTGTACATCCCATAAACGGATAGACTTATCATAACTACTAGATGCTAATGTAGTACCTTCAGGAGAGAAACAAACACATCTAGCATTATCTGAATGGCCATCAAATTTGGCATTTGATTTTCCTATCTTAAAATCCCATAAACGGATAGACTGATCTGAACTACCAGATGCTAATGTATTACCATCAGATGAGAAATTTACTGAAGTAACAGTTGATGAATGACCATCTAATTTGACTTTTTATTATCCTGTCTTAACATCCCATAAAAGAATAGACTGATCTGAACTACCAGATGCTAATATAGTACTATCAGGTGAGAAATTTACTGAAGTTACAGTTGATGAATGACCATCTAATTTTATTTTTTATTTTCCTGTCTTAAAATTCCATAAACGGATAGACTTATCTCCGCTACCAGATGCCAATGTAGTTCCGTCGGGAGAGAAATTGACTGTCCATACAGCTCCTGAATGACCATCTAATTTGACTTATTTTTATCCTTTCTTAATATCCCATAAACAGATAGACTTATCATAACTGCCAGATGCTAATATAGAACTATCAGGAGAGAAATTGAGTGAAGTAACAGTTGATGAGTGACCATCAAGTTTGGCTTTTTATTATCCTGTCTTAACATCCCATATAAGTATAGACTTATCATTACTACCAGATGCTAATGTAGTATCATCAGGAGTGAAATTGACTGATCTAACATAACATGCATGACCATCTAATTTGGCTATTTATTTTCCTGTCTTAACATTCCATAAAAGGATTGACTTATCATCACTACCAGATGCCAATGTAGTACCATCAGGAGAGAAATTGACTGAATAAACATAACCTTAATGACCATCTAATTTAGCTTTTTATTATCCTGTCTTAACATCCCATAAACGGATAGACTTATCGTCACTACAGGATGATAATGTAGTACCATCAGGAGAGAAATTGACTGAATAAACATAACCTGAATGACCATCTGATTTTGTTTTTTATTATCCTGTCTTAACATCCCATAAATTGATAGATTTATCATCACTACCAGATGCTAATGTAGTACCATCATAACAGAAATTGACTGACCATACTGTTCCTGAATGACCATCTAATTTTGCTATTTTTTATCCTTTTTTAACATCCCATAAATGGATAGACTGATCTCCACTACCAGATGCTAATGTATTACCATCAGATGAGAAATTTACTGAAGTAACAGTTGATGAATGACCATCTAATTTGACTTTTTATTATCCTGTCTTAACATCCCATACACGAATAGACTTATCTCCACTACCTGATGCTAATACAGTACCATCAGGAGAGAAACACACTGAAGTAACATCATTTGAATGACCATTTAATTTCGCTTTTTATTATCCTGTTTTAACATCCCAGAAACGAATTGAATTATCTTCACTGCCTGATGCTAATGTACTACCATCAGGAGAGAAACATATTTAATTAACCCAACTCGAATGACCATATAATTTGACTTTTTATTATCTTGTCTTAACATCCCATTAACGGATAGAGTTATCTCTACTACCAGATGCTAATGTAGTGCCATCTGAAGAGAAACATACTGAAGTAATAGTGCCAGTATGACCAATTAATTTAGATATTTATTTCCCTGTTTTAAGATTCCATAAATACACAAATTCTCCACCGCAAAATGATAATGAAACATTATTTGGTAAGAAGCATACTGACTTAATCTTCCTCTCACCTCTGATTATAGACTTTATTTTCCCTTTTTTCACATCCCACAAATAAATTGATTTATCTTCACTGCAAGATAATACCGACTTACTATCTGAAGTAAAGCACACTTCATTGACACTATCACAATGACCATTAAACTTCTGTAACTCATCTATCTTTAGATTCCTCCACTTACAATTAAATAATTTTGCTTAATTTAAATTTATTCCACTAATAATGACGTTGTCAAATTTGGATCCACTTAAGTCACATCTTACAAAATTTGCTCCTATTAAGGAAGTATTTCTAATTCTAATATTCTCAAAACATTTTTCTTTCAAATCAAATTTCATTAAAGTTAATAAGTGAAGAGAATTTGACCCACATTAGATATATCTCTTGTCTAAAGCAGTAAGATGAACTAAAAATGTTAGAAATTCTAAAATGTTCTTATTGAACTATATTTTTATGATCAGACCCTTTTTAATTTCTTAATAATCATCTATCGAGTAATTATGTTTATTAAATTCATGATCCATTATTATTGCGAGAACATTTGTAATTTTCTTTATGTTACATTTAACAGCATCTATTTTCCAATGCTTATCAAAATGTTATAAATTGTCACATGAAAAAATGAATTTTTCATAAATAAGTTGATATTAATTTGAAAGAAATTTTAGAGTATCTGAATCACTTTCCTTTAAGAGCATTTCAATTATTAAATTGTAGATTTTAACATCTATATCTTCAATAAATTATAAAACTTCAAACAAATCACCTTTCTTGTTTAAAGTCATTTTTCTTAAATATAATATTGAATCTCCAATACTTTATGTTGAGTTTTATATTTCAACCAAAAGTATACTGGTAGATTTTTTGAAGAAAACAAATTGTTAAATTTAGTCTTTGATTTAATGTAATTGAAGAATCGTGACTACTCAAAGTAAATTTTGCATAACTTGAATAGAAGACAAAATACAGAAAGAATTATTAACAACACCACCACACAATAACCATGATTTCTAAGTTAAAATTTCAATAAAAAAATAAATAATAATGCTTGTTAGTACTTCCTAAGTTGAAAAAGTACCAATCTGCCTTCCACTTGTTTAAATAAATTTCGAGTTGCGTAGCTTTATGTACCAATATTATGCACTAAATATTATCAATCTTAATGCAGTAAATAATGACTGTTATATAAAAAAGTAGGCCTATATTCTATCCACATAATTCAAATACATGTCCAAATTGTTACTTTCTCAAATTGTCAT
>scaffold51_90::ptg000041l:3439-5644
ATTAGCATCTGGTAGTGATGATAAGTCTATCCGTTTATGGGATGTTAAGACAGGATAATAAAAAGCCAAATTATATGGTCATTCTAATTATGTTAAGTCAGTCAATTTCTCTCCTGATGGGACTACATTAGCATCTGGTAGTTATGATAACTCTATCTGTTTATGGGATGTTAAGACAGGATAATAAAAAGCCAACTTTAATGGTCATTCAAAAGCAATTAATTCAATCAAGTTCTCTCCTGATGGTACTACATTAGCATCTGGTAGTGCAGATAACTCTATCCGTTTATGGGATGTTAAGACAGGATACTAAATAGCCAAATTAGATGATCATTCAGATGCAGTATTTTCAGTCAATTACTCTCCTGATGGTACTACATATGCATCTTATAGTTATGACTCTATCTGTTTATTTGATGTTAAGACAGGATAATAAAAAGCCAAATTAGATGGTCATTCATCAGCAGTATGGTCAGTCAATTTCTCTCCTGATGGTACTACATTAGCATCTGGTAGTTCAGATAAGTCTATCCGTTTATGGGATGTTAAGACAGGATAATAAAAAGCCAAATTAGATGGTCATTCATCAAATGTTTATTCAGTCAATTTCTCTCCTGATGGTACTACATTAGCATCTGGTAGTGAAGATAAGTCTATCCGTTTATGGGATGTTAAGACAGGATAATAAAAAGCCAAATTAGATGGTCATTCATCAGCAGTATGGTCAGTCAATTTCTCTCCTGATGGTACTACATTAGCATCTGGTAGTTCAGATAAGTCTATCCGTTTATGGGATGTTAAGACAGGATAATAAAAAGCCAAATTAGATGGTCATTCAGAAGCAATTTATTCAATCAAGTTCTCTCCTGATGGTACTACATTATCATCTTAGGGTGCTAATAACTCTATCCGTTTATGGGATGTTAAGACAGGATAATAAAAAGACAGATTAGGTGATTATTTCTAAGCAGTATAGTCAGTCAATTTCTCTCCTGATGGTTCTATATTGGCATATGGTAGTTGGGATAACTCTATCCTTTTATGGGATGTTAAGACAAGATAAAAAAATTGCATATTAGATGGTCATTCTGGAACAGTTTATTCAATTTGTTTCTCTCCTGATGGTACTAAATTAGCCTCTGGTAGTGTTGATAAGTCTATCCGTATATGGGATGTTTAGACAGGATAATAAAAAGCCAAATTAGATGGTCATACAGATTATGTTAATTCAGTCAATTTCTCTCCTGATGGTACTACATTAGCATCTGGTAGTTCAGATAACTCTATCCGTTTATGGGATGTTAAGACAGGATAATAAAAAGCCAAATTAGATGGTCATTCAGAAGCAGTTATATCAGTCAATTTCTCTGCTGATGGTGCTACATTAGCATCTGGTAGTTCAGATAACTCTATCCGTTTATGGGATGTTAAGACAGGATAATAAAAAGCCAAATTAGATGGTCATTCATCAGCAGTATTGTCAGTCAATTACTCTCCTGATGGTACTACATTAGCATCTGGTAGTTATGATAACTCTATCCGTTTATGGGATGTTAAGATAGGATAATAAAAAGCCAAATTACATGGTCATTATGAAAAGATTAATTTAATCAGTTTTTCTCCTGATGGTACTACATTAGCATCTAGTAGTGAAGATTCTATCCATTTATAGGATGTTAAGACAGGATAATTAAAAAGTACAATAAGGATTGATACTACATTTAGAGATGATTCTATAGAATACTACAAAACACCAGAACCATCTTTTACTTCTTTTTTTTCTCTTTGTTTTTCTCCTGATGGTACTATTTTAGCATGTGGCGTTGATGATGGCACTATTCGATTGTTGAATGGTAAGTATGGAGAGCAAAGCTAGGATAGATCGGAAGAAGGTAGAAAGTTCCATCATTCTGGAATAGTTTATTCAATTTGTTTCTCTCCTGACGGTACTAAATTAGCCTCTGGTAGTGTTGATAAGTCTATTCGTATATGGGATGTTAAGACAGGATTATAAAAAGCCATATTGGATGGTCATTCTGGAACAGTTTATTCAATTTGTTACTCTCCTGATGGTACTACATTAGCATCTGGTAGTGATGATAAGTCTATCCGTATATGGGATGTTAAGACAGGATAAAAAAATGCCATATTAGATGGTCATTCTGGAACAGTTTATTCAATTTGTTTCTCTCCTGATGGTACTAA
>scaffold51_196::ptg000042l:21676-22934
TTAAAATAAGTTTTATCAAAGTCAACAGGATAAATCAATTTCTACAAGGTATCTAATAACAAGACACTTGTTAATGAAACAGAGTACTTAGAAAAGCAAGAAAAATGTAATTACAAAATAAAAGGTAAAAACAGTCAATAAATGATAAATTAAAATCAATTTACAATAAAGAAAGTAAATTTGAAATACTCCTTAAAAATAGTTTATACTCTAATTTGTTAAAAAAATAGAATAAACACTAAATTTTAATACCCTGAAATATCGATTATCATTTTTCATTAAAAATCAATCTTATATTAAATTTATTTATTCTTATTCTGGAATGATAACTAATGAGAAATAAAGATGAACCTCCGAAATATTTTCCTCGTCTAAAAGTTATAAAACGTACAATTTTATTTAATTCTCTATCATAGTAACCTTCTATTTTTGAAATTGAATTTACTAATATGTCAATATAAGTTTAATACTTTTAACTTCAATCTGAATTGAACCCTGATACTTGGAAAGCTTTTATTTGGTGTGTTTGCAAAAACAATCCAATCAAAGACACATTCTTGAATGAAGCTGATAAAAAGTTAAAGAATAACAAGGATAAACTTAGATATTCAAGCATAATATGGGTGATAGAAAAATTTAAATAACAATAATTGGTTAATTACTATACAAGGATAGTGATTTTACTCCAAAACTTTAATCACTAATTATATTAATTATATTGAATACAACTACAATTCTTCTTTAGATGAATAAATTATGATATAAAATCAATTTATAAGATTAGCAATACAATTAAAATGATGAAATCGTTAGAACTTTAAGTTGAAATAATCACCTCACAAGAATTAGTTCAATTTTAAAATAATTAGTCAGCCAAGATTAAATACTTTATAAATATATTAAAAGTCACTGAAGATTTTAAAATATTGGAATTAGTATAAATAGAAAGTAAAATTTATTAACCATAACTATTTAAGTTATAAGAAAAGATATAAAAGAAAACTTGACAAAATTGAAAACAAAATTTCTGCCTGATAGTTTCTACAAATTACTAAATTATTGAAGTAATTCTAAAATTAATGATTGCTGTATTAATTAGGGAGGGAAATTGCAGAAGAAATTTCTGGTCCTTAAATAGCAGGAATTGGAATAACTAAGTTTGCATTAAAACTAATTGAAAAACAGGGTTGGCTAATTTTAAATATTTGGATATGAGAAACCATCAAAGAAAAAGGAGTCGGATCTAATTACAGGTGAA
>scaffold51_196::ptg000042l:43606-44383
ATTACAATATATTTTGGTATGCATTTAAAGTGTATATTAACATAACAATTATATAATATTACTAACAAATAAAAAATAGAATTTAATTTTATAAATTATTAATATATGATAAAACCATTTTTCAGTTTTTCTTTTTTGCTGAATCATTAACTTAAAAAGTTGAACAGTTATAAAAGAGTTATAATTAAAGATTCGTTTATTTGTATTGTTAGCTGAATAAAAAGGGTAATATTGAAATATTTTGTATTATAGTATTAGGATCATTTAACAAGAAATATTTCATAACAATAACTACATTTGAGTCCTGATTTAGATAATTAATAATATTAACAATTTTTCAAACTTTCTCTTAGTAAAATTCAAAATATAACCTAAATAGAATTTAGATGCTGATTTATTCTATTGTTGGTCAACAACGACTAAACTATTCTTTCATTTTATAACTTACTTTAACTATTGCTCATTATTCAAATCGCATTACAAATACATCCTGTTAGGTAAAGTGTTGTTTTCTTTTAATTTTATGAGGCAAATTGTCCATTATTACAAATTATTTGTCAAATTTTAAGTAATTCTATTATTTTCTAAATGATTTCTCTCATTATAATTCTTGAATATATGTTTTAATTTATAGAATATTTTTGATTAATAAAATAAACTAAAATAACTTATGTAAACCAATTTGGAAATTGAGAAAAAAATTTGTTAAGTTCATAAATTAGAGATTGTAGCAGTCGATTTGAAATCATAAACAAGAATTGATGACAAATATTTATG
>scaffold51_367::ptg000048l:461496-462708
AGTTTCCTATCTATTATTTCTCTGCTAAAATGATTGATATATGAAGCCTAATGTATTTTTGACTAAGTTTGATTTCCAAATTTATACTTTTTCTTAACTTATTTCTTAAAGAATGGCTTCTGTTATTTATTCAACTAGTTCTTACTCCATATGGTTAGATTTTAAAAAATTCTTTCATCCCCATTAATAGCTATGTGAACGAAAATCTTTTATAAAAAAAGGTTACTTTTTAATTGGATGAGCCCTTTTTAATTTAGCATCAATTCACTATTATTTATGATTACTTAGTTGATTATTTTTAATTATTTTAAAAGGAAGTTCAGCATTCTTAGATTATTGAACTTAAGCAGATGATAAAAAATCGAAAATTGTGATAAAGATTGAATTATGTGTCTCGTTAAATAAGTTTTTGGAATCATCACCCTTAACCATTTAGACAAAGAAGATTAGAAATCAACATGATCAATTTCAAAATGAAAAAGGTAAATTTCATTATTGTATCAATAGTTAAATCAATCGAATTGGAAAATAAAAGTATTGTTTATAGCATGATTAGCATAATATGAAGTTTATTTATCAAGGAAATTATAATAATTTTCTTTTCCATAATTGTTTTATTTGTTAGAATTTCAAAGAAATTGATAGTGCATATCAACAAATCCAACTGTAAAGTACTGTTATTTTATTGAATATCTTACTTTTAATTGAGTGATTTGTAATAACTCAAAATTGTTAATACTATGCCTAGACTACTGTCAAATTGAGTAACTTTTGAGTACTAATGGAATTCTTATTTGTGAAAATATTATGTGTTCCTAAAATGATCTAAGGCAGTATACCTAAAACCCCTGTTTTTATTTATAATAGAGTGCAATTTAAATACAGTTATGTGACATTTATGATCAATCTATTTAATCCATGTCAACCATATAATAATATTTGTACTTAATATAGTGCTCATGCAATCAGTATTGTCATAATTCGATCCTGAATGTGGTTCTAAAGCTAATACAGCTTCTTTAGTCATAATTTTTGTGTATATTATAAGCATTCTAGCAATCCTAAACATATCACTTCTTGGGATATGCCATACTTATGAAGATAAACTCAATGCCTTCTATATTTCCTCTAGCCTTCTATATAGTCTTCAATACACAACTCCATAATTTTTTTAATTTGCGAAGAATTTATTAAAGTTAACCTCCCCTCTAA
>scaffold51_28::ptg000054l:470049-470526
AATTCTAATATATCTATTTAAAAACTTTCCCAATTTGAAATTTTACCTGTCTCTCTCAACTTTTGAATTTATTAATCATGATAAAAGTGAATGAAGCTCTCATAGAACTCAAATATTGTATACTTTCTCATCTTCAAAGCTTAAACTACAAATTCTACATCTTGAGAGATTTTAAAAGACTTATTATCTACTAATAAGTCATGGTAATCGATTTTAAGAATGCTGGTAATTGAATAAACTTAAAAAAACTTTAAACTTTCCAATTAATCTAAAAGTTAAGAGGTTTTGGCTTATAATTCTGGTATATTTAATTACCTAAATTATTAATTTTATTGTCTTTTTACATCAAAAGTTAGTTTAATTATATTATCTTTTCGATCTAAATTATTTTTGTAACTCTCTTATAAAATTTTAGAGAAACTAGATTTTTATATAATACTGAGATAACTCTTAACAAATCTATTTTTTAAATCCACC
>scaffold51_32::ptg000055l:83139-84257
TACAGTTGAATTTGAATTAAATTTATAAATTATATTAGACTTATTTATATAATAATAATAATAATAATAATAATAATAATAATAATAATAATAATAATATTTAATTTAATTTAATTGTGAACGATAAAAACCTTTAAATCACTCTCCGCATTTCTTCTTCCCCTTAGGCGGAATTGGAAAAGGGGGTAGCTGTTTCTTACTACCGTCGGCCTTTCGACCATGGATAATTTATCCCTAAGGTGTCTCCTCAATCATCTCAGAATCTCTTATCTGACTATGGCTCGATGTGAGTTTGCGACTTGTATCCTGTCTTGGCTACTCAAGGTGGTCAGTCTTAGTAGAAGGTTTTGGTTGAAGGGGCACAGCTCTAACAAAGGCCTTACCATGAATGTCATGGGAAGAATCCTTTGGGACTTACTTATTGTGAGCCTGGTACATGTGAGTCCGGTATGATCTAATGTTCTTATACTACTTCAAACATTTTCCACATACAAAGGGCTATGATGAGGAAGAACTTCTAGAAGTTTTCTGGTCCTACTTCTTGTCTTTCTTTTCCCTTTTATTATTCCCTTATCCGGGCCAAGGAACTTTGTAGTCTTAAGGTCTGCTTGGAAGTTACTATTAAGTCTTTAACTTGGGTTTCACTCCTGGCGCATCTCTAAAGGCCTCAGATTATCTCTTCTTCTTATTGGTGTACTGAGTCTATTCTTTTATTTTCAAATTTTGTTTCCCGCGTATCTTTTTGGAATTTCTTGATTCCTATATTTTTCCCTGATTCTCAAACCAAGACTAAAGTTATTCAGGGGACCAGGTAATCAATCCCATCTTCGAAAGATACCTCTTAAGTGTTCGGAGGATGTCCTTGACTCTCCTACCTACTCCACACTAAAGAACATTAGGTGCCTTAAACTCACACAAATCATCCAGGGCTTCATAGAACGAACTAAAAAGACCCTCGAAGATTGGCCAACCATTCATTGGGTACATAGGGTAGAAATTTGCTGAAGGATCAAAAGGTAATTCTTCGTCTATTTTTCCCTACATCCAAAAATTAAAAAGATAATAATAATAATAATAATATTAATTATAATAAATTTAAAAGTTTTATTATTTATTAG
>scaffold51_32::ptg000055l:283400-286120
TTTTCTCAACATTTCAAAACTATGAAAATTCTCAACTGAAATGTGGATTTCAATTCATGAATGCAAAATTAAATCTAAGGTGATATTAAATACACATTTCTCTTTAAAGTATTGGATAATGGAGTAATACTAAGAAAAAATAATAATAAACTAATAATTATAGAATTAATGAGAATAACTAAGCTTTTCAGATGGATAATCATAATACGTTGGGTTTAATTGAGATGGTAGATAGAGTAGTGCATTAATGAATTGAATATAACCAAATTGAATTTTTAAGTCTCTCCTATTTTTTAATAGGATCATTAGTTATATTGTTAACAAAAATAGAACCATCATTAACAATCAAATTTCCACTATACGTTGTCATCAACTATTTAAAAAGAGAGAGGGTCAAAACTTGCTGAATGATCTAAAAGGATTATAAATATTGATCTAATACTTTGAAATACAAAATATAAAGAGATTTAAATAAAAATTCTATGGAAGAATAATAATTTAATCTAAAAAATAGAAATGCTTTTGAAATAATTATAAGGATAACCTATTAGAGGAAGATGATGATGCTTGAGTTCAAATTTCATTCTCATTCTTATGAATATGCAAAATATGAAATATCAGTTATTTTACAACTCATTTCAGATCTAATAGAATTAAAATTATTGCTTGTTTCAAATTTATAATCCAGTTTGCTTTATAATTAATTTAATTTATTTGTTAGTTGCTAATTCACTGTACTAAGTTTATTTAACATTATTGAATAATATAGAATTGTATTACGACACCGCAATTTTTATTAGTGGAATTTTAAGCACAAATCATGTTTCGATTGAATAGAACTAATTGTTTATTCAAATGAACTATCATACTCAAAATAGAGATGAAAATTCTTATAAAATGGTTATACTCTCCAAGAATTATATTTCAGTTATAGGGGAGATGCATTCCTTCCTTGAGAACAGATAATCAAATAAAACTCTTAAATACTATTCTTAAAGATTATTAATAATAAGTGATTATCGGTCATTTTAGAATCCATTATCAGAATAATAAACAAAATTATATCAATTAAATAATACACTTGAGTAAATGAAAGATACAATGAATATATATATAATTTTGATCCCCTTTCTCTAATATTATTATAAAAGACATACAAAAATTTGTTTTCCTATTTGAAATATTCTTTTCAAAAACTTAACACAATGTATTTTCATATCATTTTAATAAATTTCCTGATCAGACTGCTGTACTATTAATTAGGGTATAATAAGAATAAAGGAAAATCTGTTGTGAAGCAAATATTAAGAAAACTCATAATCTTTAATAATCTTATATCAAATCCTTTTAATCAAAATATCAAGGTGTAATGTATAGTGAGTTTCTTATTTCTAAGATTATACCATACCAACTCATTATTTTGAAGGAAAAGTAATAAGAGTGTTCAAGTTAGGATGATCTTGAAGATCAATTATTTTAAGACCAACGTTTAATAAAAAATTTAAGAAGCTGAAAATGATCATTATTACTGAATTCTATCAATTATCTAATTATGTTCATAAATATCATAGATTTTACATTTATTATTATCAAATTTCAATTTTTAAATTCGGACTGTTTTTCACTAAAAATTTAACTAAATTATTCACTAAGAAATAATTTTAACACTTTATTTATTTAATTGTATAATTAATTTATCTATTTCAGAATGGATTGTTGTCCTAAAGAAATTTTTTACTCTGAAAAATATTGCGATGAAGAGTTTGAATATAGACATGTAATATTACCCTTGGAAATATATAACAAACTCTAAAAATTCTAAAACTTTGAACGACTCCTTACTGAGAAGGAATGGAGAAGTGTTGGAGTGAAAGGATCCCCGGGTTGGGTTCATTACAATTATTACAAACCAGAACCACATATTCTGATGCTTAGGAAAAAAATTAATTGATTTAAGATCCCTGTTTCTAATTAAAATATATATTTTTAATCCTATATACTTATATTAATAAATTCATTATCTTATCATTCTGTTTATACCTCTTCATCATAAAAAATCAAACTTTAGAAATTTAGTCGACCATCAATAATTTTTAATAAATAAAAATTTATATAAATGCTAACATTAAAAGTTTATAACTAAAAATACTAAATATCATTACTGAATTTTAAGTATTTCAAATTGAAACAAAATATCTAATTAATATTTTCATTTCTAATCTAAATTAACAATGTAATAGTAAAATTTATAGAATTCAATTATTTTCCAATTGATTATGGTTAATAACGTTTCCAATTTTTAAAAGGATATTTAATAACATTTTTTAAGTTAAATTCCAGAAAAGCGCTAACAACTATCAAAGTTATAAATTTTTAATATAAGAACTATCATTGATTTAAGATCTTTAATTTTATATTGAATATATTGAAGTCTACTATGATTCAAGCTCACTTTTTATATTTAGATACAACTTTTGTATTCTCATTGTATTTAAAATTTATTAATTTTTGAAATAATTGGAAGCAAACTACTGTATTTAATATCTAATATTGGAATTTATTTTTGAAATCATGTGATATGCAGAATTAAAATAATAAGCAGTATTTATTAGTTCTTACTAATTTATTAATTTTTAATATAAATCATCTTGGCAAAAATTAAAACCATAACCAATTGAGCAAAGCTAGAGCAGCAATTTAATTTTAATAAAAAAACATTT
>scaffold51_32::ptg000055l:285560-289776
ACTGAATTTTAAGTATTTCAAATTGAAACAAAATATCTAATTAATATTTTCATTTCTAATCTAAATTAACAATGTAATAGTAAAATTTATAGAATTCAATTATTTTCCAATTGATTATGGTTAATAACGTTTCCAATTTTTAAAAGGATATTTAATAACATTTTTTAAGTTAAATTCCAGAAAAGCGCTAACAACTATCAAAGTTATAAATTTTTAATATAAGAACTATCATTGATTTAAGATCTTTAATTTTATATTGAATATATTGAAGTCTACTATGATTCAAGCTCACTTTTTATATTTAGATACAACTTTTGTATTCTCATTGTATTTAAAATTTATTAATTTTTGAAATAATTGGAAGCAAACTACTGTATTTAATATCTAATATTGGAATTTATTTTTGAAATCATGTGATATGCAGAATTAAAATAATAAGCAGTATTTATTAGTTCTTACTAATTTATTAATTTTTAATATAAATCATCTTGGCAAAAATTAAAACCATAACCAATTGAGCAAAGCTAGAGCAGCAATTTAATTTTAATAAAAAAACATTTTTTAATTAATAAATAATAAAATAATTTTGATAGATATGACAAATTACAAATAAACGGATCATTTAGATAAGATTCAAATCTAAAGTTAAATATTACTTTATTCATTTTGAAAGGTCAAATTGAAATAAAAATGAACAGCTATATTTTTGATTGATTTTTATCTAATCTCATTTTAGATAGAATTGAAATTAAAATACTGATTCAAATAAGAGCAAAGATGTATTTATTTAAATGCTGACTAAAAACGGTATTAATTAAAAAATTATAATTTATAATTGCCTTCAACTATTTACTTTAGTTTACATTTTTAACCAGTTTGTTAATGAATTAAAATTATTATGTAATTTGAGAACGGCGACAAAATATTTTTAACTAAATTGATTATTTTGAGGGTTATTTATTTTTAAATACAATTAGTATAGTAGTAAATAACTTAATATAAGATTTTTGTTAAGCTGAACTAATAAAAAGGATCTTATTTAATATTCTCTCAAAATGACTATAAAAATTTGAGAAAATAATCTTTAATTTGAAATAATAATTTATTTCAAGTTATAAGTTGGTTAATTATCCATATTTGTGGTAATAAACAATTTAAAAATAATATGACGAAAACGGAATGAAGAATTGTATCTGGATTTTGTTATATTGATAAGTCAAAAAATATTTATTAATATGTTATTTTGCAATTTTAGCTGGATATGGCTTATTTTAATTACAAAATTTAATTCCAAAAGGCATTTGAAGAAATAAAGCTTATCGTATTTAATAGCAAATAAATATATTATCATAATAAAATAATTAGAAATTCAAAATGTATTTCAAAAACAATTATTAAAATTTAGCGATTAAGATGGAATTGAGTTAAAAATTAATTCCAGCAATACTATAACTAGAATTTTAAATTGAAATTAATAAAAAGGTCAAAAAGTACTAAAATTTTAAAATAACATCTCTTATATTTGCGATTAAAGAATAATTATAAAAAAGAAATTTGGAAATTGGATTGATTTACATGAAACTTCATATTCTTGAAACCATATAATATAGTATAATTAGAATTTGTAATTTCGAATTCTGATAAGAAATATCTTTTGTATTTTTCCTTTATTTGATAATTTAATCATAGATCGGCAGTAATACAAAGAGATTTCTTTATTTTGTGATACTTCAAGAAATAGCAGAGTAATCTATTTTTTGTAAATTACTACCAAATAAATATGATGAAGATGCTAAATGTGTTTAATGATTGAATTAACTGTTAAAAAATAATCCTTATTATTCTAATCTTACAATATTTACCATTAACTATTAATATCTAATTATTTTGACAGTCTTTAATTAAAAAAATACAGACTATCTAGACAATAAATGAGGTTAAGAATTATTTTAAATTGCTTTTGATCAAGATTAAGAATGCTTAAAATAATGATATCAAATTAATTGGCTTTTAATTACAGTCAAGAAAGCATTAAATAGCTAAAATGAAATCCAAAACTGTACCTTCATTAATATTATTATGATAGTAAGACTAGGTTGTTAAAAATTATTTATTTTATAGAAATTGATAAGCCAAATATAAATATGATAATTACTTTGAAGATTACTTACTTTAAAGATTATCAAATTAAGATTTCATATTTGCTTTAGCATCTAAATTATGCATTAAATCCATTTGTAATAAATTTGAAACTAGAAATAAATTTATATTCATTCCATTTATGAATTAAAAGAATAAAATTCATTTAAATAGACAATCTAATCTTTATAATGTTTAATTTCTTGATTTTCTCAAAGGGATATCCTATTTTAATAATTATTATATTTTCCTTAAATTAAACCTTCAAATAAATTACCCTCACTATTTTTTTTCAATTATAGATTTTCTTTTTATCTAATTAATTAATTTAATCAAGCAAAAATGATTAAGTTAAAGGAAAAGTAATGAAAAATTGAAATCTATAATTATAAGAATCAAATTCTTTCTAAATTAATGATTGGAGTATCAAATTGAATACAAATATGAAAATATTAATAATTAATATATAGATACTATAGGTGATATTTAAATTAAAAAAACTGTAATCAATAGATGCTTTTCTTTTTCTATTGCTTTTTTCTTTTTTTACTAATAAATCCATCATATTCTGATGCTTAGGATTCATCTTAATTAATTTTATAATTCCAGGAATCATCATTCAATAGATTTATAGAAACCTCTAGTTATTAATTAAGTGATTCTTCGAATTTAACTTCAAATTATGGGGTTTAAAACCATTGATAATCATCTTGGCAAAAGGCACTTGTTTAACAACGTAAATTATTTTCTTCAGATTTTATTGAGGTAGGGATTTGGGATTAATTAGGATCTAATTAACTTGAAGTATTTTCAAAATTGTTTTGGTTGGTCTCAGCTATTCTTTTTTCCTACATTTCTAAGAACTTTTATTTTTAAAGTGTGTTTATAATTAATACTAATTGATATGCATTGTAACATGCCTTTCTTAAATAATATTTCATTAACTAAGTATTTGATATCATAAGGTATAAATTGTTAATTCTAATTGAAATTAAGTTAAAAAATAAAAATTGACTATAGTTTCTGATGAACTCGTCTTACCAAGCTTTTGAGGCTTTAAAGTATTTATCATTAAATAAAGTTAATGCTTAGTCTTTTAATTAAGTTCTCCTCACTCTTTTACCCTATTTAGCACTTTATTCAATAATCCAGAGACATAATTTTTATTCTGCTTCTAAATTGAGTTTTTTCCTTCCACAACCTGGTTTTCGATTTATGCCTTCATTATACCATCTTCTTAGATTTTTTATTGATGTATTATGGTTGAACAATAGAGAGAATAATAAGATTCACAAATTAGCTATATATTATGCACTTAGCGTAGAGAGAGTATCAATAGTGTTATTATATTATAGATAAGAGTGATATTATAGTTTAATTATTCAGACTGTACAAAACTTTCATTATTTTTTACTTATCTTCGAAACTGATTATTCTGTATTTTTTTGATGCATGCTCTAATTTAGTGTTCTTCTAATTGTTTTCTGTTGAAGTCATCCAAATATTTATATTATTTATGATTAACCGCTCATAGTTTTGATTCCTAAATTGCATCAAAAAAGCATGGGAATATTTATATCTAATTCTAATCAATTTAAAGGGACGATCATGAATGTGATAATAATCCTAGGGAATATATTATTAATCCATTGGCAGTGTCGGTTAGGAGTGTGAAGGGATTAATGGTTCATTTTGAGAACAAGATTGATTTACAAGCTTCTTATAGTAAAAGATGAGTTTGATACATCTGTATTTTAATAAATATTTTAATAGATGAAAAATGTTTGAAAATAATGCAATGAAACATAACAAGATAACTATGGATTATGATGTTATAGAGTCATTATACAATAATTGAATCAATATAATAAAGTAACTATATAATATGTTTTAAGTATTGAAAATTCACCTTTTATAAAATTGTGTGTAATATTATGTATTTATGGAGTTGTATGATGTATGTATAATTTTATGATGTTTCTTTAAAAGTGGATTTTAAAGAATTTTTATTTTATTTATTATTTTTGCGGATCATTTTATTAATGATTTATATAAAATCAAGTTTTTATTTTTTGTA
>scaffold51_32::ptg000055l:548409-550897
TATATGGTTGTATTATTATTATTTATTATTTATTATTTATTATTTATTATTTATTATTTATTATTTATTATTTATTATTTATTATTTATTATTTATTATTTATTATTTATTATTTATTATTTATTATTATTATTATTATTTATTATTTATTATTTATTATTTATTATTTATTATTTATTATTTATTATTTATTATTTATTATTTATTATTTATTATTATTATTATTATTTATTATTATTATTATTATTATTATTATTATTATTATTATTATTATTATTATTATTATTATTATTATTATTATTATTATTATTATTATTATTATTATTATTATTATTATTATTATTATTATTATTATTATTATTATTATTATTATTATCTTTTAATTTTTAGATGTAGGAAAAAATAGACGAAGAAAATCTTATCGATCCTTCAGCAAATTTCATTCCTACGTATCCAGTCAATGGCTGGCCAATCTTCTAGGGTCTTTTTGACACCTTTTATGGTGCCCTGGATGATTTGTGTGAATTTAAGGCTCCAAATGTTCTTTAATGTGGAGTAGGTAGGAGAGTCAAGGACATCCTACGAACACTAAAGAGGTATCTTTCTAAGATGGGCTTGATTACCTGGTCACCTGATTAACTTTAGTCTTGGTTTTAAATTCAGGAAAAAATATAGGAATCCAGAAAATCCAAAAAAATACGCTGGAAACATGACAAAAAAATAGAAACAGAAATTCAATACACTAATAAGAAAAAAAGATAATCTGAGGCCTTTAGAGAAGCGCCGGGGGTGAAACCTAAGTTAAAGACTTAGTATTAACCTAGCAGAACCAAAGCATCTCAGTCTATTCCAAGAAATAATAAAAGGGAAAAGAAAGATAAGGAGCAAGTAACTAGAAAAGCTCCCAAAGAACTCTTCTCCTACACAGCCCTTTGTATGTGGATAATGTTTGAAGTAATATAAGAACATTAGATCATACCGGACTCACATGTACCAGGCCCACAATAAGTAAGTCCCGAAGAATTCTTCTCATGACCTTCATGGTAAAGTCTTCGTAAGAGCTGTGCCCCTTATGCCAAAACCTTCTACAGGGTATGACCAACTCTAGTAGCCAAGACAGGACACAAGTCACATACTCACATCGGGTCCAAGTCAGAGAGATTCTGAGATGATTGAGGAGACAACTTAGGGATAAATTGTCCACGGTCGAAAGATCGATAGCAGTCTTGATCAGATTGCTCACGTTTCCTATCTGCCTAAGGGGAAAAAGAAACGGAGGGAATGAACTAGGTTTTACATTCAACCAATATTATTATTATTATTATTATTATTATTATTATTATTATTATTATTATTATTATTATATTATTTTTATCTTATTAACATGCAGGCAATGATAGACGAAGAATTTTTATCTTCTTCAGCAGACTTCCTTCCATAGTACCCAGTCAATGGCTGGCCAATATTCTAGGGCCTATTTAACACATTTTACAGTGCCCTAGATGACTTGTGTGAATTCAAGGCTCCAAATGTTCTTGAGTTTGGTGTTGGTAAAAGGGTTAAGAGCATCCTTCGCACTCTCAAGAGGTACCTCTCTAGAATGGGCCTAATTACCTGGTCACCTGAATAACTTTAGTCTTGGTTTTAGTTTAAGGAAAAAAAATAGGAATTAGGAAATTCTAAAAAGATACTCGGGAAACATGACGAAAAAAAATAAGGATAATAAATTCAGTACACTAATAAAAAGAAAAGATAAACTGAGAACTTTTAGGATGCACCTGGGTTGAAACCGAAGTTGAAGACTTCCTAGTAACCCGCAGGTAGTCAACCATCTGTTTCTCAGCCCAATCTTGGGAATAATAAAGGGAAAAAGAAAGATAAGAGTGAGACTAAGTGCCACTCTAAGAACTCTTCTCCAACACAGCCTCTGTTATGTGGTCAATGTAAAAGGCTCTACAAGAACATTCGATCATATAGAACTCACATGTATTAGGTCCATAGCAAGTAAGTTCCAGAAGGTTCCTCTCATACCATTTCGGGTAAACCTTATGTCAGAGCTGTGCCCTTAAATAACCCCTCTATTAGGCCTGACCAGCTTAGATAGCCAAGACAGGACATCCATTATCAATCATTAGGACCCAGTCAGAGAGACTCTGAAATGATTGAGGAAACTCCTTAGGGCAACGTTGTCCATGGCCGAAAGGCTACTTCTAGTGAAATTGCTAGGTTTCCGAATCCTATTCCACCTAAGGGGAAGAAGAGAAAAGGAACATGAATTGGGTTGATTCATAATTACAATTACAATTACAATTACAATTACAATTATTATTATTATTATTATTATTATTATTATTATTATATTATTATTATTATTATTATTATTATTATTATTATTATTATTATTATTATCATTATTATTATTATTATTATTATTATTATTATTAATATATTTATACTATAGTAATCCAAAAAAGTAAATCAAATCAGT
>scaffold51_3::ptg000058l:622965-625829
TTATTTAATAGAAAGATGATTCCTTAAAACAATTGGAATAGAAAATACAAGATTTAGATTTAAATCATTAAGAATAACTAAAATCCATATTAGATTAGCATAAAGTAGAATTAGAATCAAAAGAATAATCGATAAAGCTATTAAAAGAAGAATCAAGTTAATATTTCACACAAGAATTATAACAAAAATCAGAATCATATGAAAAATAATTAGAATAAAAAGACTAAGATTATAAATAATAAATAAATGAAATTAACTAGAATTTCAAAGAAGTCCTAGAAGAGAAAGAGGAAAATCTTAAATAATAAGAGCAAAAGTTAAATGATATAGAATTAAAAAATTAAGAATAATTTAAATCCTTAGCTGAATAACATAAAGTAGAATTAGAATCAAAAGAGCAATCAATAAAATTATTAAAAGAAGAATCCAGTTAATATTTCACATAAGAATTGCAATAAAAAGATGAAACACATTAAAAATAATTAGAATAAATAGACTAAGATCACAAAAAATAAATAGATGAAATAAATTAGAATTTCAAAGAAATTATTTAACAGAAAGATAATTCCTTAAAACAATAGGAATAAAAATTAAAAGATTTAGAATTGAATTATTAATAAATATCAGAATAAAAAGATTAAAATTTCAAATAGTAATTAAATGAACTACAGTGATCGCAATTATGATTTTTCACAAATTCATATTTTAAAATCAAAAATTTTCAAAGCTTAATAAACTTGCTGAGATGATATATTGTTTTTCAAAATCTTTAACCTATCTTAGTTAGATACTTTAAATTTTTATCCCAATGTCTTGTATAATTTATCTAAATTACCTAAATAAACTGATTAGATTGATCTAGCAAATTTATATGTTCCTTTTTTAGATGCAATCCTTCAGGTTGACTACTTTTCTTTGAAATGTTTTTATTTGCTATAGAATTTGAACTTAAATGGTTAAATTGCAATACATCTATTTAAATAGAAATAAAATTAGGGTATGATAAACATGTCCCACTTCTCGAGTCATATACTTTATTGTAAAGCTTTAGATGTGATATTTAAGAATAGTTTTAAAACTCTGGCTGGATTCCTAGATTTCTATCTGATTGAATTATCAATTTGTTAATATTCTAAGCTTTAACAATAAATTTCATATGATATTAATAAATTATTTTTTTATAAATTTTTATATACATGTTAAACAATATTTATTTTTTATAATTTTATATATATATATTTTGCTGATAAAGTGAATAGACTTTTAAAAAGAAACTAATAAAAATATTTAAGCATTAAAATATGATTAAGGATATTAAAAATATGAAAAATTTCATTGATATGCTCCTAATAATTTTAATCACATTTATCAAATGTACCACACAAATTTGAAAATATCATAATTTTAATTTTCTTTCAAACAAATTATATAATATCATTTTACGTTGAAAGGGCAATTGAAATAAGAGTCTGCAAAAATTCATTAAAACACTAGAAGGGATACATCATTCTAAGTTTCAAAATAATTTGATATAACTATGTTTAATTGAATATAATAATGGTAATAATAGGGATGATAATAATAATAATAATTTATTTAGAATGAAAACCCCAAATCTTTTACTTCTAATATTTTTAATATTTTTCCCTATAGGTGCATTAGTATTATGACCGCTAGAAAAACTAGCAATTTATATGCACGTTTAAGTGATTGACTAAACTCTAGGAAATTCCTTAATTCTCTCAGAATCTTTTTTACAAGGTCAAATGAGAGTACATTTAAACATTCTGTCTTGGGCTACTAAGGGTTTTCAATCCTCATAGCAAGGTTAGCTTTTATGAACACAACTCTTACAAAAGATTTTCCCTATAAACTATGAGAAGATACTTCAGAAATTATTTGTTATGGACCTGGTACATGTGAGTTCTATATGATCGGATGCTTTGATACTTTCTTTGGCATTGAACACTTAAATGTTGGAGAAGATTTTATAGACTCTTCAAGTTTACCCTTATACTTTGCCCCTATTTTATTCTACTGGGTGAGGTGACGTGGAATTGGAAAGCAACCTTTAGGCTACTGTAATTAAGTCTCTCTAACTTATTCTTCACCCCTAATGCATCCTTAAGGGTCGCGAAAATTTCTAAATTCTTATCTTTTTCCACAAGCCTCAAACCAAGACAAAAGTTACTCAAGTGACTAAGTAATTAGGTTCAGCTTAGATAAATCCTTCTTCAGCATCCGAAAATATCCTCAAACCTTCCTTACTCACAAAAATGAAAAAAATTTATAAATTGAAACTCACACATCAACAAAGCATTATCAACATATCAAAACATAGTCTCTAAAGATTGGATAACTATTGACTGGATACTTAAAGAATGCCTTCATAGCACTTAGCTTATTTTTTAAAAAATCAAAAATATATGACAATATTACTCATAGATGAGGAAGGCATATTTATTACAAAAATTCTCTTAATATGATTGAAGATCATGATAAAATTCTATTAAATACAATAAATATTCAAATGATGTAAGATATTTTTTTAGAATGAAAATTTTTTAGAAGAGCTGGTGAAAGATTTATTATAGAATAAAAAGATATCTCATTTGATGAAGCTAAGAATTTTTAATTTATTTAAATGATAATCAAAGAAAATTAATGAGATTGCATTGGCTTAGTGAAACTCTATTTCTCATTAAGCGTCGGGCATTTTCCATTGGTAAAATATATCACCTAAGTTATTTACATTCTTTTAAAATATAAAGTATAACAATTTTAACAAAAAAAAAAATGAAAGATTAAATTATTCAAATAATAGGTTCTCTAAGCAAGAACTATAAATTAAAGTTGTTAAGATG
>scaffold51_317::ptg000066l:1145086-1148005
TCGCTTTTTAGCAATATATCATAAATATGCTCGTACTTAAAGTAACTATATATATATTGTAAGTACATAAATTAAATACACTTCCTGCCCATATGCTGGTTGAGATTATTTCATCTTTCGCCACTGTGCTCATTGGATTTTTAAGCTACACAATTGAGATAATGTTTTACTAATTACTCAGCAAATAAGACATCATAATGTCTTAATGTAATTCAACATCCTTGTATGCATGTTATACCTTCTGTCAAGAATGCATTTCTGTAGTTCAACTTTCTGTTGTATCCCACTTAAGGTGAATGAATAGTTGTTTGTGATACCTTCCTCCTTGCATTATTATCTATAGAATCTTTGTTTGATATCAATGCTTTCTGTTTCTGAATCCATTGTTTTGTATTGCAGTCTCTTGTAGATATACATCATTATACTGATTATTATTTATAATATCTTTAAAACAATAATGATGCTATCTTTGGAACCTACTATTCATGTACAAAATATCTAATTGATGTCATCACTATTTATAAATACCCTAGTAACCACCTAATACTTTATTTTATTCTTGCTTTTTAGAGAGTTAGTATGAGCTAATATTACCAAGCCTGCTTATTTATGAATAATATTGTGTAGCCGAATTAGATATTGATTTAATATTTCTTGAGATATTTATTTAATCTTCGAAGATTCTGGGGGTTCATGAGAGTTTTCAGCAAAATTACAGAATGTAGAAATAGTGTTGATGGTTCTGTTTTAATACTATCACGAGTATATAGAGGTTGTTCCTTTATATTCAATATGACCTACTTCCTAAAATTGTGTACAATTCATAATAGATCTGAAAAACAAACAAATACACAGGGCTAGATATATCCTTTGCAATGTAGATTGGGCTGCATTACTAATCGTGTAAAAACTCCAGCACTCCTATCATCTGCTATGCTTTAACTCTGATTGGAAATATAATTATCTGTCCATTATCATCTTGTGGCTATACTGTAACAGACAATTCATGAGCTTGCAATCCTTCATGTTGGTTGGCGATTTATTAATGAAGAATTCTGTTCCTTTTTGTTCATAATATTTACAACGATGATCCCTTCTGCTCGGAGTCAAATTTCATATTATTTCTCCACATATTGTATTCGAAAGACACTACTTAATTGGGTTGCATACTAGTGTCCTATTTATCATCCTCTTTATGGATCTAATCTTCATTATCTTAGTAAACTAGCAGCTACTTGTTGGTATAATTTATCGACTTCCATAGCCCTGTTAAACTTTATGCGATTCTAAATGTCCATATATATAATAATTTAGTAATTATGCATTGCATTTATCAAAGAAGGCTGAACCTATTCTGATACTTACTTACGTTTATATATTATTAATAACATAATTTTATAGAATTAATACGAAAACGTTTAACCTATTGAAATTATTATTCGATTATTACTTGCATTTAGAAATCCTTAGGTCTTAATTCTGTGTCTGGATAGAAATTTAGAATGGAGATTACAAATTTTTCAACCTGTGGGCGTTATAATCCGACTATAAATATCAAGATTCCTACTATAAAAGTAATCAAGAAAATAAAGAATAAAATTATGCAACTTGTAAATCAGCTGTTTGTAACTTAAATAGTTTTTTTTTAGCATTATGGGCGTATTATAAACCCTTACAAATTGATACCTCAAATCACCTGAGAAGCTTAATATTCTTTTTATACTGACTGATAGTTTGTGGTTAAGGCAAGTACTGAAGCTAGATCCTTTAAATGTTGTTCTTCTTTACTGAATTGGTATGCTTCATGTGTTTTTTACGTTAGGAACATAGTCTTGTGAATCATCTTAAGCATACGCAACAATGAACTTAACTTTGTTCTGATTAGAGATGTTGTTTTATTCAATCAATATATCTAAAATTGCCAACTCCTTAAAATTATATACAGGAGTTTTTCTGCTGTCATCTCTAATGGGCTTAGTAGATCTAATTTGTTTAGTTGCAGATGCTATACTGATTAAACCACTACTGCTAATATTTACATTTATAATCGCATAAAAGGCACTCAATAATTTTGGTGATAGTTTCGTTTTCATACCAACCTTTTTTTGTCATGTTTGTGATTCTGGCACTTGCAAAAATACATAAATTTCAAGATACTAGTGGCAGATCATGCAAATATAAGCAATTTGAATTAAGTAGTAAATTCTAATGTCGAGAATGTTAGGATTATCCTTATATCATCAGCTATTTTTTGAACCATTTTTTTATATCTTTCAAGTTATAATAAGATTTCCTAATATAATTTGTTTATGCACCTAAGTATCATCTGAATGCCTCAAATGCCAGTTTCCAATAGAGTATTTAAGTTCTTAGAATCAAATTATTACACAGAGACCATTTGATTCTATTCCTTTGATGTCAAGATGTATATATCCTTCTTATTGTGAGGATGGTTTAACAATTATTCTGCTTCAAATCTATTGATGTTTTTAAGTAAATGACTCATCTCCACCCACAGATTAAACCTGAAACATCTCTGATCTGACATGGAATGTATTCTTTTTTCAAAATATAACATTGATAAGCTTTAATGAAAATCTAATAACTTCAAATTAATCACTAGAGTTGATGAAGAATACCAGTGGATAAAGTATTAAAATAAAATCTTTGGTGTAAAAATAAAGATTACAATTGAAATTATTCTAGGCAAATTTCTATTGTTTGACAAACATTTACTTTTATGAGTTGAATTGACAATATCTTATGAAGAGGCTACAAGAATACTAGAGCTCTGAAAAAAAACATTATCCATTTACTCAGATGGATATACAATCAGTGTTTGTTAAGTCTCTAAAGACACTAAATTGACCCTTTTTTAAGCAATCTACTAAAAAACTGATTTGGATATTTGTATTATTT
>scaffold51_55::ptg000067l:66721-67801
AATAATGAATAACCACTAAACTAACCAATAAATAATAAGAATTTATAATTTACATAAATATCAACTAACACTAATAATGAATAACCACTAAACTAACCAATAAATAATAAGAATTTATAATTTACATAAATATCAACTAACACTAATAATGAACAACCATTAAACTAATAAATGAATAATTAAAATGTTTAATTTACATAAATATCAACTAACACTAACAATGAATAACCATTAAACTAATAAATGAATAATAAAAATGTTTAATTTACATAAATATCAACTAACACCAATAATGAATAACCACTAAACTAACCAATAAATAATAAGAATTTATAATTTACATAAATATCAACTAACACTAATAATGAATAACCACTAAACTAACCAATAAATAATAAGAATTTATAATTTACATAAATATCAACTAACACTAATAATGAACAACCATTAAACTAATAAATGAATAATTAAAATGTTTAATTTACATAAATATCAACTAACACTAATAATGAATAACCACTAAACTAACCAATAAATAATAAGAATTTATAATTTACATAAATATCAACTAACACTAATAATGAACAACCATTAAACTAATAAATGAATAATTAAAATGTTTAATTTACATAAATATCAACTAACACTAACAATGAATAACCATTAAACTAATAAATGAATAATAAAAATGTTTAATTTACATAAATATCAACTAACACCAATAATGAATAACCATTAAACTAATAAATGAATAATAAAAATGTTTAATTTACATAAATATCAACTAACACCAATAATGAATAACCATTAAACTAATAAATGAATAATAAAAATGTTTAATTTACATAAGCAATAACTAATACTAATACTGGTTTATTATTTGGATAACTCCCTAAATTTAATAATTTGTTATTCTAATAAGCATCCACTAGCACTAATAATGAATAACCACTAAACTAACCAATAAATAATAAAAATGTTTAATTTACATAAATATCAACTAACACTAATAATGAATAACCACTAAACTAACCAATAAATAATTAAAATGTTTAATTTACATAAATATCAACTAACACC
>scaffold51_378::ptg000070l:56259-57928
TTCTTATAAAAATTTCATAAAATTGCATACATGATATCCACATGAGTAACCATTACTTTGTTTACTTGATTTAAAGTGAGTAGGTTTTTCCTTAATTTTAATCTTTAAGACTTCTGCCAAAGTTTTTATTAATTTTTTATCATGTGATTACATGTCAGCAAGACTAAATGCAGAATCATAGATCTATACTGAATTGCATTGAGCATCAAATAATAGTAAGTACCAATGGAAATTTCTTTAATTGATTGGAAATGCAATTCTCTTATAAATTTTAGTGATTTCGAAATTCATTTTTGAATATTCAAGTAACTCCTATTCTAAAAACTTTTTGCTTTTTTTTGATCAAAATTTGCTCCAAAGTTTGTAGTAAAGCTACTTGGAATTAATAATAAACGTTTAACCTCCTTTCTCTTTGATAATTCAAGGTTGAAATATTCTTGCTCACTCTTTAAATTAAGCATGAGAACATAACTATCAATAATACTACTAGTCATCCATCTTTTTTGTTCTAATATATTCAGATCATTATTTGATATTAATTAATTATACTTGCACCAGCTGTCTATGATTTAATTCGATTATTTTTTCTTATTATTCTAACTATTCAACTAATATCCTGTTTCTACATCTCGAATAATAATTCTTGAGTTATTGCTATTCTAAGGCTGATATTATTTTTTTATTGTATTATTTAGTTCAGGTATAAATACACCTTCTGCAAATTCACCATTGTGTTTTACAAATTATGACTTTCCTTAATATTCAATACCTTTTCCATTTAATAAAAACATACTTTCTTTTAAGTTTATTAAGAAAGTCCCCTTTTAAAGTTTATAATTTGGATTGAATTATTTATCATATTTAGTTTAATAAATAAATCCTTCTATTTCATACCAATCTAAATTTGATTACTACACATGTGTTTTACTGTTGATTTTACTGTAATAAAACTAAATATTTTCAAATAACAGAACATTATCATGGATACCTTCTACATTTTGGATAAGATCATATTTAAATTTGGAGCAATCTCCTTTCCACTATTCACTTACATCTTCAATTGAATTATTTGATTTTTACAATTGTAGATTATCCTTTGTGTTTTTTTTATGTTTAATTTACTCCACAGTATTAGATCTTGATTATCTTGAATCTTGACTTTGCTGCGATTACTAATCACTTTGAACTTAATTCTATAGTTTGGTGCTTCTTTTGATTCTATATTTTGAATCCAAGAATACGAATATATTTTTAAAAAGTTGGCATCCCATATTAAATAATGATAATATTCTATAAATTATATTATTAAAGTATAAATTAAATCCAAAATTTCTTTTAGAATATAAAAGTCAAAGTAAATGCTAAACAATATATAACGATAGAAAAAGAAAGCTGAATCAAAGTAAAAGTTAGAAAAAGGAAGCATAAGAATAATGAGGAAGTACTTAATTAATTAATTAGAAAGATAATATTAAAGAGCTATGGAAATGAGAATAAGATTATTTGAAAGAAACAGAAACAAGTAAGTGGATCTTATCAACGAGATATGCAAAATAAAGTTTTTGAAATTGGGCATCTTTACAGTCATAAATTTAAGATTTTATACTTTTTGCTGTCAGCAGTATCAATATCATACAATAATTGCAGTAAACAGTGCTCTAAATAAGTA
>scaffold51_317::ptg000071l:88629-90671
TATTACTAATATTAAAAATAATACAAATATCCAAATCAGTTTTTTAGTAGATTGCTTAAAAAAGGATCAATTTAGTGTCTTTTGAGACTTATCAAACACTGAATGTATATCCATCTGAGTAAATGGATAATATTTTTTTTCAGAGCTCTAGTACTCTTGTAACCTCTTCATAAGACATTGTCAATTCAAGTCATAAAAAGTAAATGTTTGTCAAACAATAGAAATTTGCCTAGAATAATTTCAATTGTAATCTTTATTTTTACACTGAAGATTTTATTTTAATACTTTATCCACTATTATTCTTCATCAACTCTAGTGATTAATTTGAAGTTATTAGATTTTCATTAAAGCTTATCAATGTTATATTTTTTTAAAAAGAATACATTCCATGTCAGATCAGAGATGTTTCAGGTTTAATCTGTGGGTGGAGATGAGTCATTTACTTAAAAACATCAATAGATTTGAAGCAGAATAATTATTAAACCATCCTCACATAAAGAAGTATATATACACCTTGACATCAAAGGAATATAATCAAATGGCCTCTGTGTAATAATTTGATTCTAAGAACTTAAATACTGTATTGGAAACTGGCATTTGAGGTATTCAGATGATACTTTCGTGCATAAACAAATTATATTAGGAAATCTTATTATAACTTGAAATATATAAAAAATGGTTCAAAAAATAGCTGATGATATAAGGATAATCCTATCATTCTCGACATTAGAATTTACAACTTAATTCAAATTGCTTATATTTGCATGATCTGCCACTAGTATCTTGAAATTTATGTATTTTTGCAAGTGCCAGAATCACAAACATGACAAAAAAAGGTTAGTATGAAAACGAAATTATCACCAAAATTATTGAGCGTCTTTAATGCGATTATAAATGTAAATATTAGCAGTAGTGGTTTAATAAGTATAGCATCTGCAACTAAACAAATTAGCATCTACTAAGCCCATTAGAGATGACAGCAGAAAAACTCCTGTATATAATTTTAAGGAGTTGGCAATTTTAGATATATTGATTGAATAAAACAATATCTCTAATCAGAACAAAATTAAGTTCATTGTTGCGTATGCTTAAGATGATTCACAAGACTATGTTCCTAACGTAAAAAACACATGAAGCATACCAATTCAGTAAAGAAGAAAAACATTTATAGGATCTAGCTTCAGTGCTTGCCTTAACCACAAACTATCTGTCAGTGTAAAAAGAATATTAAGCTTCTCAGGTGATTTGAGGTATCAATATGTAAGGGTTTATAATACGCCCATAATGCTAAAAAAAAACTATTTATGTTACAAACAGCTGATTTACAAGTTGCATAATTTTATTCTTTATTTTCTTGATTACTTTTATAGTAGGAATCTTGATATTTATAGTCGGATTATAACGCCCACAGGTTGAAAAATTTGTAATCTCCATTCTAATTTTCTATCCAGACACAGAATTAAGACCTAAGGATTTCTAAATGCAAGTAATAATCGAATAATAATTTCAATAGGTTAAACGTTTTCGTATTAATTCTATAAAATTATGTTATTAATAATATATAAACGTAAGTAAGTATCAGAATAGGTTCAGCCTTCTTTGATAAATGCAATGCATAATTACTAAATTATTATATATAAGGACATTTAGAATCGCATAAAGTTTAACAGGGCTATGGAAGTCGATAAATTATACCAACAAGTAGCTGCTAGTTTACTAAGATAATGAAGATTAGATCCATAAGGGGATGATAAATAGGACACTAGTATGCAACCCAATTAAGTAGTGTCTTTCGAATACAATATGTGGAGAAATAATATGAAATTTGACTCCGAGCAGAAGGGATCATGGTTGTAAATATTATCAACAAAAAGGAACAGAACTCTTCAGTAATAAATCGCCAACCAACATGATGGATTGCAAGCTCATGAATTGTCTGTTACAGTGTAGCCACAAGATGATAATGGACAGATAATTATATTTCCAATCAGAGTTAAAGCATAGCAGATGATAGGAGTGCTGGAGTTTTTACACGATTAGTA
>scaffold51_201::ptg000075l:173892-178781
AATCTCAATATTGAGAAATTGGAATTTAAAGAGAGATTCATGATAGATATGTTTATATAAACCTATTATTTTAATTTGAAGGAAATATCCTTCAAGGATCTTAGTAGATATCAAAAAGAATTGAACCATCATTGGGTAACAAAAAACTTAAAGAAGAAGACACGGCAAATTAAAATGAAAAGAAAGTCATGCCTATCCTCTTAGTGGAAAAAGAAAAAAACAGATAAAAATCAATCTCTGAAATCAGAACATTAGTAATGAAAGCTCACTTTTATCTCTCTTATGATGATGATGGAAATAGAATATTGAATTGCATAAAGATCTAAGGTTTGATATTACGATCTAGAATACTAATTCTAATATAATTTGCCTGTCAAGGGATATGAAAACTTCAATGGTAATGGAGGAGGAAGGGCTGAATGGCATTAATCATTAATTTGGATTAAAAAACCTTATTAGAAAACTGTCTTTATAGATAAAGACAATTTAGATTTTATTAGTATCTATCTTACTGATGAATCGAAAGGATTAGTCTCATCAACCAAGATACTCTATAAATAAAGTTGTCAAAATCAAAAAGCCTGTGGACGAAGATTAATTGAGTTTCAATAAATATATATATAGAGTGAAAATCTTCAAATTTTTCATGCAGATTATTTTGATCAAATGATTCTTCATTTTCAGAAATGAAATTTGATAAGTTCTCATTTTCTGAATAATCCTTCAATTAGTTTAGAGCATAAATAACCTATTAGTAATGATATCAACTGCTAAATGATTCCTTCCTGAATTAATTGTAAGTTATCTATCTATAGTAAATGCAATAATAAAGGGGTAACTAATGTACTTATGCAATTGTAAAAAAGTCGAAATGAATACTACATATAGATCTCATAATTTTAGCCATAAAAGGTATTGAGAGGCTATCTCTAAAGCAATCAGAATTGAAGATTCAAAGGAAATTTTGTTAAGTTCAAATAAATCTTATATTGAATATTTAATAACTAATAATGATTAATTAAATACTCTTATAATAAAAATTACACTATTGATTAGCAAATATTACAAAAAAATCTAAAATCCCTCAATGATTGAATGAATACAAAAAAGACTTTACAGAATTGATAGTTTAATCAAAATAGGGATTCTGCAAAAATAGATGATGATGAGCGAATATAAAGTATATATCCATCGAATATTTCATCAAATTATACCACAATCATTGTGTACAAGCTCACATATAGCAAAGCTAAAAAATTTTTAAGGTTGCCTTTATACTACATGGAGTTATATATTGATTGAGTATAGAGATTTTTTGTAAAAGAATTCTACACTGTGATTAGAATCCCATTATTTACAACACTTTAATTTTTTATAATTGAGATTATTGTATTTAATTCTGTAATTCTAACACTAAACTTATTTTTTGTTAAATAGATATTACTTCATATAAATAAAATTAAGTACAACAACTTAATCAATTATTACTAACTTTGTACATTTTATGCAAGGATTTGACTTTATTCTGATTTAATTTGAAATGATTTAGACAATCGGATTATTCTATTTATTAATATCTAAAATGATATCGTAAATATACTTTTGAAGTTTAGGAGTTTGTTTTATGATAAAAATATTTTAATTTTTTTTTTTAAGTTTTGGCATTATTATTATTGAAGGCGGAAAAAATATTGAGATTTTGATCAAGGATTTCAATTATGTCCAATAAGTATCATTTCAGCACTGATAATACCGATAAGAGTTGAAAATTACTAGATTAATTGTAAGAATTAACAAAGAAATTCAGTAAACTCGCCTGAGCACGAAACAGCTTGGTAATATGTTAATAGTAATTCTGAAATTTAGAAAATTCTTTATCACACGATTCCATTTGCACAAGACTTAAATGCCAGCATATATAAATTCAGCAAGTTAAGTATCTCTATTGCATACAAATATTGTGATGCAAATTAGGAGGTAGAACTAATTCCACTTATATCTCTGAGATATTATTAGTGACAAATAGATCTGTTAGAGGAACGTGAGTAACCAAAATGAATTTAGAGAAAACGTTTGTTATCATAAAAATATATTTTTATATAATATTATAGTTTCAGCAAACATTGCATGGTTTACTTTATTCTAAAATGTATGCATATAAGTAGACAAACCTATTACTTTAACCTTAATACTATAAACTCATAGTAGCCAATAGGCTATTCCTGACATTATGGTAAGTAGACAACTTAAATTGAAAAACAAGCACAGTTAAGAACAAGTGAGGATCTAGCATTAAACTATAATTAGAAATTATATTTGTCCTTTTGAAATTTTACTTCCAGATTCACAAGGTGAGCCATAAGTAAGCCCGGCAAAGATGATTAGATACAGCTAGGATAGCTTATGATGAAATGAAGAGTGCTATTGAAAGGAGGACCTGCACAAATTAGTTATCAATTTTGTCCCAGCTCTAATTTCAGATATAAGGGCCGAAATTTAATAATTTGTTCTTTTTTCTCATTGTGAAAGATAAGGCTAGGCTGACCATTAAAATATACAATTCAAGGAAAGGGATGGCAGTTATCTACAGTATGATTATATCAATTATAGGATATACAGGCTTACGAACAGTCATTTTAGGATAGCCTGCATGCTCGAGCTACATATAATATAAAAATAAATTTAGGCAGAGAAAAAAGATAATTAATGGAACTCCACTAAAGAATAAATTTAGATAAGCATAATGAGATAGAGGTGTCTGTATATGTTTGATCACTATTTTAGTACCCATTATAGCAAGGGAGACAGTAACTTAAGCTGAAACAGATTCAAATGTGATGTGATTTAGTAAAAACTAGACTTAACCAACTGTGATAGCTCGAACAATGCAGAAACTCTAAAATGAATCAGAAAACTTTATGATTCAAGAAATATGCAAGCTCAGAAGGAGTTTGCACTAAAAAGTCAGCTCAAGAGTGATGACAGAGTATTAAATTTCCTGTAACTCTACGTCAAGATAAAGATTACAAAAATAAATGCCAAAGGATTGTAATTTATTTTAACCATTTTGGATTCCCATTGCCGATAAGAATCCATTCATTATTCCATCTAAAACTTTTATGGATCCCTCTCATTCATTTTGAAATAAATATTTGCGTATCAAAGAACAATTATCAGGAGTATAAGATTCATAACGTAAATATAACTGATTATTGGCATAACAATCTACATATTAATTGCAACTCTTTTAATTAGTATTAAATAACTTTGATTATGAAAATCAAATATATTGCTCAATCACATGAATACAATCTAAATGGATTGATTAAGAGTAAGGCATCTTCACTAACTTTTACCAAATAATTTTTCTAAAAAAACCCAACTATTTATTAGGCATATGTACTTTGAAATTTTAAACTCAAGGTTAAATTATCAGATCAATGTTCCAATAACTCGTATTTTAGTAAATACATTTTCTTTTTATTCATATGTATAGTTTTAATTAATACAATTCTTCTAGTTAGTGATAAGAGTTAAATTGACTCAGGTATTCTTATTATTTTTCATTTTTCTTATCTAACTATTTATAAATCTGGAAAAAGTCAATATTTGCCCAGGAATTAAATATTGATACAAAGATTTTGGATACTCTCAACATTATTTCAATTAAATGATTAAATTTTATAGAAACAATCCTAAAAAGAGTTCATAAAGTAGTCAAATTTTTGATATAATAATGAGGGTCAACTAAAAAACCCATTCTTATCATTTTTACGAAAATTAGTATCTGATTGTTATTTGAATTATTTCATTTCATGAGATTATTGTATAATATGCAACAATACTTCTATATTCAGGATGAAAAAATAAAAAAACCGCATGTTAAAGATGCTTACATCTAGAGTAGTTTTACCCTAAGTGTTTTCTCACATAAATTACAATAATAAGGTTTTAAAAATTTGATATTATAAATAAGGTTGATTTAATCTTATTCTCCTAATATTTTGAGTATTCAATCTAAGTCCAACAGTTAAATGATATTTTAGGCAAAAATTATTATGTATATTGAAAATAATATACAACTTATAAGAATCTCTTGCAGTTAATTAATTTAATACAATCTCCTATTCCCGCAGTTTTTCAATCAGTCGAAATTTATTAAATATTTTGAGAATAATTTTCGATTCCTTGAAATATTGAATTTATTATGTCAACAAATGAAAAAATTCGTATTTTATATACTTCCACAATTTAAAACAAATAATATAATTAATTAGGATTTAAAATTTTAAACCAATAATTAAAATTCATAAATTATTGATTTGAAAGGTTCTACCATAGATATACACAATAATCAATAAACTAACAAATAATTAAAATTGTATTCCACACTCTCATTTGAAATTAGAAACAGTAAAAATATAAAAGTATTATGAAATAATTATTTAGTGAATTCCTAAGTTCATCTAAAATGAATTAAAATTAATTTTTAATTGATTTCAATTGTCAATCATTTGAATGTGGTTTAATTAAAAATAATAGTAAAAATCGAATATTTCAAACTAAACTTCTATACTAAAAAATATATATGTTGAGTGTAGTTTACATAATTAATCATAAAATGTAAACTCTTAAAGAAAGGATTTATCTTATAATTTAATATATTTAATCGAATATGCACCTAAAACAATTTTGATTGAAGAATTAATAGGAATTTGATTCATATCATGTATCTAATAATACTGATTTGAGCTATAAAATAATTATAAGAAAAATTAATCTATTACATCAAATTTCGTTAGAGGGTTATATTTGGAACAATCTATCAATTAATATTTATTTAACAATTTAATTGTCTATATTTTATTTTATATTTTTGCTCATCAATT
>scaffold51_281::ptg000079l:410940-413871
AATTTTTATGGAATTATCCTTTGAGGTCGACAAATAATTAGTTATTAACCTACATATAGTAAGAGTTGTGACTGTTTTCTGATGGATAGCTACAACTTATACCTTCTTCATTTAATCTTAAAAAAACTAATAAAGTTAAACAGTTTTATCACATCCAGCTAAAATTAGATTATTACTATTATTAATGGCTATTGCTTTGCAATCCTAAGACTGATAAATATTTGGTGAATTAATTGGTTCAAAGGAGAATAAAGGTCAAATACGATCTTAATTAGAATTCATTTATTTTATAAATTCTTTTAAACTCTAGCAAAAATGAAGTACAATATTTGATTAAAGTCTATTAAAACAAAAAATAAAAAAATATAGAGATTAAAGTGAACAATTTTATTTGCCTGGAACATATCACAGACACCAGTATTATATGAATCAAAGTAATAATTATTGAATAGAATTGAAGATCAATATAGGTTAATTGCGATATCAAAAATATATTTGAGATAGATAATGAATTGGATTATAATTTTATTTCTTTATGTATAATTTCAATATAGGTAGGAACTGAACTTGATAATGCCCAATGTCAAGCCTATAGCATTAGTTGTTAATCTGTTAATAATGGATCCAAACGTTCAGATTTAAAATCAACATGCGGATAATACCAGGTATATCCTAGTATTGTACAAGAAAAGCTGCATCAAAATATTATTATCAGGTATACTCTGCATCAAAATTTCAAATATTTGAACTGATTGTGCTAGAGCCACTAGAAGTCCTGGATACATAACTTAGGATATTTGTTAGAGTTATAACCCAGGATGCAGTGTAAATAGACTAAAGAATGCTGGTGTCTACTGTTAAGCTTATTTTTCAGGAACATCATTCGTAAGAAAGACTTGTATACCGCAGATACTGATAGTACTCGAAATGATAACACAAAATTTTCAACTTACTTGTAATGATATACTGTAGCAAGATTAGGAGCTTGCCAAGCCATAAATGCTTGTACTTCTAACAAATCTTAACTTAACTGTAAGTTTAATATAAGCGGCAGAAAATTTCCGGAATCCAAAAAATTCGCACCTACTTGCTAAGATAAATATTGGACTAGTGTTCCATCTTCCACTACAAATCTCAATGGTTGCTATTCTTATTATAACACAGCGACTGTTGCTGCCACTCAAAGGTGAGAGTGGGGATAGTCCAACTTTAAGAGGATGTTAATTGACTGCAGCATGTTCAAGTTATATTGAATAAGATCAGTATTAAATCAATACTAATGTAGATCCATGTAGATGGAGGGAGGGGTACATAATATGCTGATAAGCCTTGTGTTGCTGCAATTGCAGATTATGATGACGATACAAATATAGAGCATACAAAATACAGTCTCAGAGTATAGATAAGGATGGGTAGATATTCGAACAATCTGAGATGCAATAACATAGAAGTAATGTTATAATAATAAGACTGGAGATTCATGCATATATTAGACAGGAACAGCTTGCATTGCAAAATCATGCTATAATTTTCTAGATGCAACAGCTACTACAGATGTTTGTAATACTTATTTGGTTGGATATGCTTTAGATAATGTTAAAAGAAAAATAAAGATTTGCGAAGATTTTTTCTTTGTCACTGACGCTTCTCTACCCAAGCTATTTCTACATGTACATTAAATGGAATTAATTGTGTGACAAGTGGATCATGCTTCTAAGCCATCAGTTAAGCTGGATGTGTCATGTCAGCAACGATTTAATTTTGTGAATAGATATCTGCTGTTTTGAATGCATCAAATGTAATAAATTTCCCTGTTTATTGTAAAGTTACAAATTGTAAGTATTAACTAAACCAATAGAAACTGCAGACAGCTCCTATTAGTATAGAAATTTAAAGTGCCAACGTTGGATATTTTATAAATTGTACAACAAAAAAATAGTGGAGGATGCCTTTCTAAATAAAATGTCACTATTGACGTTGCCTGCAATACTGCTTTGAATTGTCCTATATGTAAAATAAATGCAGAAATAAAGATTGCTAAGATTTCAGTGGAAATACTCATGCTGCATGTTGGACCTAAAGAGCTGGATACACAGCTGAAGTTAATTGAAAATGCAATATATAATAATATTGTGAATAAACATTAGTAAGAGCAGCTTGCATTGAAGGAAAAAATGGACCATGTTTATCGATTGATTAATATATAAATACTTGGGGTTTTTCAGTTATACATCCTGCAAAAGCTTAAGTTGGAATAATGATGTTTTATGCAAGTCGATAAGTAATAAACGCAACACTATCAAATTGTGTTGGAACTACTTTATGCCCAGAAACTAACATTGGTCAAAGTTGTGTCCCTGGATAGGGGATGATACTTGTATTCAGCATTTCCAACTTTGAATTCTTCAGATCCAAAAATTCGTAAACTATATACTCCTGTCTTGATGCTTCCTATCTAACTCATGCAGATTGTTAAATTGCTAGCAGTAAGAGCACAGCAAATGGCTCAATAGGATGCATAGATTTATCATATACTGCATTAGCTAGTTGTCACTTTAATGATAAGGGAGCTTAATATTAATCTGGAATGATTATTTCCAATGTTCTTTGTACTTTGGTTGCTACAGTAACAGAGATTAATCATGTGCAGATCTAACTGGTCTAACACATGCAACATGTTCTTCCTAAATGTCAACCTGCACAGGAACTATATATTGACTCAAAGGAGCATGCACATCATACACTACTTAAACTACTTGTACAACTGCAGTTGGAACTGATGAGCCATGCTATTGGGGTCTAGTATTTGCTACTAATAATAGCATTGCCAAATATATATTACTTACTTGTGCTGATATTCAGAATGAAACAGCAACTTCAATAGCCTTATGATAAATTGTTCATCCTACACCTCAAAGACACCATGTAATA
>scaffold51_77::ptg000087l:210040-213607
TCTATGGATTTCACTTCTGATGCTATTCCTGAGGGAGCAAATTAGATTACCATTCCTCTTGTCAACACTCCAGTTTCTACTCTTCCCACTGGAACAGTTCCAATACCACCTATTTTATATACATCTTGTAATGGAAGTCTAAGTGGCTTTTCTGTGGGTCTCTTTGGAGGTGTTACTGCATCCAAAGCCTCCAGAAGAGTTGGCCCATTATACCATTGTAAATTGATTGACTTCTCTAACATATTGTCTCCATTCCATCCAGAAATAGGAATATATGGAACATTGTCAGGATTGTATCCTACTTTCTTTAAATAAATTGACATCTCCTTAACTATTTCATCGTATCTTCCTTTAGAATACAAGACTGATTTCTCATCCATCTTATTTATAGCACAAATCAATTATCTAACTCCAAGTGTATAAGCTAATAAAATGTGTTCTTTGGTTTAACCATTTTGAGAAATACCAACCTCAAATTCACCAGCAGTTGCTGCAATCATTATCATAGCGATATCTGCTTAGGTTGTTCCAGTTATCATATTCTTTATAAAATCTCTGTGTCCTGGGGCATCAATTACTGTATAGTAATATTTATTGGTTTCAAATTTCCATAGTGAAATATCTATTGTAATTCCTCTTTCTCTCTCATCTTTCAGATTATCTAATACCCAAGCGTATTTAAATGATCCCTTCCCAATTCTAGTGGCATCTTCTTCATATTTCTTTATAGTTCTTTCATCTATTCCACCTAACTTATAAATCAGATGTCCTGTTGTTGTTGACTTTCCTGAATCAACATGTCCAATAACTACTAAATTTACATGAACTTTATCTTTTGGCATTTATTTATATTAATGACCTTACCTAAGAAAACTTTATCACTTAAATATTCTTAGAAAAATTTTAATGACTATTTTAATTAATTTTATTAACTATTTTAATTAATTTATAATAATCAACTTTTATTAAACTTTTTTCTATCTCAAATCTTTTCTTATTAAATACTACCTTATTTACCACCATTTTCTTAATTCTATTCTCATATATTTTCGTTAGCTTTTAATCAATAGCTGAAATCGAAAAAGTGTCATGTATAGGAGCCTCATATTTTAATTTAATTTAATTTAATAATTATTGATTTTTGTTATTAATTCCGATTATTTTTAAATTTAGTTTTCAATTATAAATTTTTTTATTATTATGCCTTAGAAAATTACTTTACTCTTTATACATTAGTCTACAATTAAATTGAATATCAAATTAAATCATTCTAAACATATGGCAGTTTTATATAGTCCTTTGAAATTTTTCAATTCCCAAGTAATATTTATGATTACACTTTTTAAATATTCCTACAGAGTTTAGCCCACATAAAATAAACATATAAACTTTCATAAAACAAACGATAAAAAAAGTGAAACAGCCAAAGTGAGATAGAAACAAAATATATAATTAATTAGGATATATTGCCTTATATAGCAGTTAAAAGAAGGAAATTTGATATAAGTAGGAATAATTATTTAAAAAATTGCAATTGAAAATAACATAATTTTTAAGATATCCTCATTTATCTTTAGTTCTAATAGAAAGGAAATTTTATGGAAAATATAATAGTAGAACAAATTCATTTTATAATTTGAAAAATTGTTTTTTAAACTTAAAATTAATTTAAAGCTAAAGAAAAAAATCAGATAATTACTAAAGTAGAGTAATAGGGAATTAAAACCTACATAATTACCAATATTATTAAGAATTTAAAAGGCATGATAATATGAACAACAATTAAATGAAAAATCTATAAAAAATGATAACTTTTAATAAATGAATTGAGTATTTGAACCAGAAAATAAGAAAATTATTGGAAAATATATGGAGAAAGGCCTTATAAAGTTTTGAATGAGGGTTAGAAATCTGATTAATAAAAAGCACAAAAAATAAGGAATGTAATTACTTAATAACCCATAATGATCAATAAAATGAAACTTAGAGGACTTATTGCTGAAGAAGAAACAGAAGCAACAATAATAGTAGAAATTGGGAAAAAAATAAGTTTAAGTAATTGTCGAAATAATATTGCAAAGTTATTTCAATTAAGCAATAAAAAAATGCATTTAATTGAAAAACACTTTGTAATTAAAGAGGATAAGTTTTACAAAGATATGTCCTATGATGGGAAAAGGAAAAATCATAAGCATAAGATTGAAAACCAATTGAGAAACATTGTATGAGGGATTAATTTTAAATTATAGATTTGTAACATAGATGAAAATGAAATGGAATATAAGTGATCATCATTTTATGTATATGTTTATCCCCTTAACATGGTTTATGAATGAATTACTTAAAATAAAAAATTTTGTGTGAGTAAAATAAAGCTCTAATTATTTTAAGTTACCTTCTTAAAACAATGGAAAATATTCGATATAATGGTTTTATATTAATAAGATGTATTTTTATAGGTAAGAAAAAGAAAAAAAAAAATTCATGCCTAATTGTAAATATTTCTAAAATTTCGAATACTGAAAGATACGGAGGAATGATTATAGGAAATGCAAAAGATCAATGCGTTTACCATAAAATAAATTAAACTAATTAGTTATTATCAAAATAATAGCTATTTTTAATTTGCTTGATAATATCTGTATTTGTATTATATAATTGTGAAACAATATAAACAATAAACGAAAATATATGAGAATAGAATTAAGAAAATGGTGGTAAATAAGGTAGTATTTAATAAGAAAAGATTTGAGATAGAAAAAAGTTTAATAAAAGTTGATTATTATAAATTAATTAAAATAGTTAATAAAATTAATTAAAATAGTCATTAAAATTTTTCTAAGAATATTTAAGTGATAAAGTTTTCTTAGGTAAGGTCATTAATATAAATAAATGCCAAAAGATAAAGTTCATGTAAATTTAGTAGTTATTGGACATGTTGATTCAGGAAAGTCAACAACAACAGGACATCTGATTTATAAGTTAGGTGGAATAGATGAAAGAACTATAAAGAAATATGAAGAAGATGCCACTAGAATTGGGAAGGGATCATTTAAATACGCTTGGGTATTAGATAATCTGAAAGATGAGAGAGAAAGAGGAATTACAATAGATATTTCACTATGGAAATTTGAAACCAATAAATATTACTATACAGTAATTGATGCCCCAGGACACAGAGATTTTATAAAGAATATGATAACTGGAACAACCTAAGCAGATATCGCTATGATAATGATTGCAGCAACTGCTGGTGAATTTGAGGTTGGTATTTCTCAAAATGGTTAAACCAAAGAACACATTTTATTAGCTTATACACTTGGAGTTAGATAATTGATTTGTGCTATAAATAAGATGGATGAGAAATCAGTCTTGTATTCTAAAGGAAGATACGATGAAATAGTTAAGGAGATGTCAATTTATTTAAAGAAAGTAGGATACAATCCTGACAATGTTCCATATATTCCTATTTCTGGATGGAATGGAGACAATATGTTAGAGAAGTCAATCAATTTACAATGGTATAATGGGCCAACTCTTCTGGAGGCTTTGGATGCAGTAACACCT
>scaffold51_279::ptg000088l:425785-430562
CCAACAAGTCAGCCGATTCCTATTTCTGGTAAATGAAATTAGCCAATACAAGTTGACAAATTTGCATTGTTGAATGATCTATGTATTCTATTATCGGATTTATTTTCGCCATAAGAGCCCCAAAGAAAAAGATAACGACGATGACTAGCATTAACTTAGATGTTAAGTCATCGTCGTAACAATTTGCTAATAGTTGCTCATAAAATTTGTATTACTAATACCCACAAGAGATTTAAATAAATAGGGTAATCAACAAAATTATTAGAATAATTTTGGTTAAGTAACTTTTAGTGTGTAGCCTCTACTGTGGCAGTTCCATTAGGACATCCAATAGCCTAACCATATAACTGTCATCCTAGCATCACGTGCGATAGATTTACCTAATCTTGTTAGTTTGAATATATAGAGTGTGCATCAGCAAGCAAATGAATACTGTTTTTGCTCAAAATAAGTTATCTAAAGGAACTTATAATCTATATTAAACGAGAATAGTCCGAAATCTTGTTGAGATCAACCGAAAAATTAATATCTATAATAATTACCAAAATATTAAGAAGCTGAAATAAAATAAACAAGGAATATATTGATTATACAATAATTAAAAATTGAAAGTAATTTTAATTTTTCATAGACTTTATTGGGATGCAGAATAGCATTCAAAGTGACTCTTAGAGTACTGGTGAAATTAATGCTTCAACCACTGAAATTAAAATATATGGCATTTATAATTTAGCATGCTTTTGCTTTAATTTTTCATCTTATAGTTGTCTTTATATCACTTGGCATTTTGAACAATTACAAAGAGTTATACTTTGTGGATTTATAAATTCTTCATTAGTGTTAGCATTTCCAAATTTTTTCTGCAAGACTCAAAAGTAATATAGGATAAAGAAAACACACCTGGTAATACTAAAGCATAAAACTAAAATGCTTGTGTTACTCACAGTAAAAAACTGGATGCACTAGGGTTATAAATGTTTAAATAAAAATAAAATTTAGACATTCTATACTTAGATAGCAAAGTAATCACTAAAACATGGCACTAATACTCTTCTTTATACAAATGAGAAGGCAGAGGTGAGAGTGATTTAGAAACTACAATATCAAACTAGATGTCCCAAGCATTAAGCATGTGTTATGTAGGCTTGCTATTGACACATATATTGTCACATACACTCTTGCTAAAATTCAGTATTTAAGCAAACAAGGTACAATGCTATCAGATTTCTTACAGGATAAATAACTAATACAGAAATTGATGAATATATTAATATCGAATATCTGCCTGTTCGGCGTATTAAACTTAACAAACCTGAGACTAAGGGGTGAGTACTCTAAATAAAGAGATGCATTGATCTTGTACAATGGCTAGTAATATCAGGACAAAAGTGTTACACTTCTAGGATTTATTGAATAATCATAAATGAGGTTTTTTAAAAATTTTAATGAAGCTTATGATAACATATATTAAAAATCGTTTTCACCATATGGTTATTCAAGCATATTCAAAAACCTTTACCTAACACACAACTATTTTGCAGTTTTGTTTTGCTCACATATATTAATATGCTTGGGTGAAACTCAAGTATATGGCAGCATGAAATAACTCAATCAACTTGTTCTATCTTTATAATTTCTACTTAGAAATTATCAGATGTGAAGCAATTTAAATAGAGCATATATCATACTCAGTTCGTGCAACTATAATAGTGGTTTATTTTACTATGTATTTTCAAGTTTCTTTAGAATACTTGACCATTAGTAGTCGAAAATACTTAAATTTAATTGTTATTAATTAGTTTATTTGGTACGAACTCAGTAAAGGAATCAAGTATTTTAATAGTAAAAAGAAAGATTTTTAATAAGGTCAACAACAGATTCAGAATTATAATTATGGCCAGTTACTTTAAATCACTTGGATTAAACCTCATGTGGAGTAATCGCCAAAAAGAACTGCAAGCATTTAACAATGAAGATGTGAATTTGAAGAGGTACACTTTTACAAAAGGAAAATGCAAAAACCGCAGATAAAGTGCTTAGAATAAAGTGTGATTTAAAGATCAATTGTTTCAAGAGGTAACAAGAAAGTTGACTCAAGGGGAAGTGAGGAGATATTATGCGTTCATAAATCCACAAGAGAATTAATATTCTTTTTCATTAAATCACTAAAAATGGTTATAATTCTCAAATAATTCAGCACTACCTTCAAGAAGAGGCTATGTTCTATTGATATATTGAGAGCTATAACTATAATTATTGGGTTGAGAATGTATATTATTAATATACATTATAAAGTAGGTTAATCCTGTCAACACATTAGCCACCAAGAATATTTGAACTTTTGTGTTGATTGTCAGGGCCTTATTAACAGGAGAATAAGATTGAACTAAATGTATAATCGAACTTGCATCAGTCAGATATTAACCATAAGCTGAAATAAATGTATCAATTCATTTTATAAGAAGAAAAGAATAATTCAGCTCCTTCATTTGAAGCTTCTACGAGATGAATGAAAGTTGAAAGGTATCTAATAACAAAAAACTTTTTACGTTCAACTTCCAATTCACACTTAACGATGGCCTTAAATAACTGAACATTGTTTTATAAATAAGCTCAGATTGTGCTACAGATTCATTTTGTAATTACAAAAATTTAATATCTGTTTGCTAAATCTTCTTTACATTAGATGAATCTCCAGAATGACACCCGCCAGAAGGTTATCTAATAATAATTTTTCTACTTGAGCCTTAATGGTGCAGGTTTGAATTACTCTGTTTGTAATTGAGGATCCACATAACACATTATTTTCTTATTAACAAGATTAAACAAGGCAAATGAACTTTTGCAGATTTAGTATTAATCTCTAACTTTTACGGCAATTAATATAGTTAATAACCTATCCATTACTTTATGGATACTTTAGAGAACAAATACTATAAGGACTGAGTTTGCTATAAGAATTTGATTTATGCAATCTTTCCTTTGATTTGACTATTGCACCTCTTAAATGAATCAAATGAGCAATAACAATTGAATATTCAAGCAGATGAGGCATATTTTGGAGATTTCTTTAAACTCAAAATCTCCAAGTGGCAGCATGTTAAAACTTGTTAGAGTTTTCAACAACTTTACTGTTTGTACTGATAGTGTTGCTGGTTCTGGCTTAAACCCGGATCATATATGGCAAGCTTGCTTCCATTTGTTGTTATAATCATTAGGGCACTGATAATATCTACTTTATTGTATATTCCAACTCTGCATTAAATATATGCTTAAGACTTTTTTAACTTTGGAATTTGAGCAATTTTTTGTCTAAATGTCTATATGAATTGAATTACAGTAAAGCTAACCATTCGATTTTAATAAATTGTGCTTCATGTTTATTTTTGGTAGTCCTTCGCCTATAAATTAAAATTTTTTGTTACTGGATATTGCCATGATGGTTGATTATGTATCCTTGTAGTTGTTCACTCTCACCATCTTGAAAGTGATGTTCTGGTCAGAATGTGGTATCTTGCGAATTTACTTTTGCTTAAATCTTGAGTTAACCCTGAAAATCTTGCAAAAATTTATAATTAGATCAAAGAGTTGCTATATCATAAACAATATATACATCTGCAGATGGTGAGTTAAAGTTAAGGATAATTTTAAGTAGGCTCACTTAATTGCTTCATATAAGTTTTAACAATATCTAATTCAAGTAAAAGCATTCTCAATCTAGAAATATGTTACAGTAGGCAAGAAATCAGACGTCCTCGTTTATTCATGATCCTTGTACTAACTTATCTAAAGGTAAGTATTTGTCAAAATTTTCTATATCCAACCAACTGTTCAATCCCCCTTCAGGACAAATAAGATGGCTTTATCCCCTTAATATTCTTAATCCCGTTTGCATTTTGTTGCTTAATTAATCGAATGGATTCATTTTTTGAATGCTCTTCCATTTATAGTCTGCCTCAAAACTTTAAAACATAATTATACATTGGTAAATTTGGATCAAATGATCAAGAAATCATTCTAGCTAATTTTAACAATAACTATTTTAATATAGAAAGGATTGAATTTTAATATTGGAGATGATTGTTAATATTTAAATTAGATTTCCAGAATAGTAATTAATAAGATTAGAGTAATAAAGTTGAAATGAACAATCATAGATTGATAATAAATTAATCATATGTTAATCTCTTTTTCAGCACTTATCTAAGCTGACAATGAAGATTTTGATTGCCTCAGCATTTATATCCATTTTCGATAATCTGAGATTTTTCTATAATTTAGTAATCCACAATCAGATTACATTCAATATCAAATTTCTTACTTATTCATGATTTTCTTTTTATTACTTTATTTTTACATATATATATTTATATTGATATTTAATGAATGCAAAATAAGCTATCCTATCATCTTAATAGCATTATCAACATTCCTTTTAAACTTATGATAATTTTATATATACTATAATTTGCACTCTTGTACCATATTAAAAAAAATTATGGGAATTATGTTTAATTTACCATAATCCTATATTTATTGATCATCTAATAACTTCATTACTCTCAAATATATTCAATTAGTATATCCACAGTTTTTGCGGCTGTATTTTAAGTGCAATTTTTATGAGATGAACAATTATTCTCCTCAATTAACGAAAGTGATTTTCAATTCTTGGTCATATTTTAATTAGAATGATATGATGCTATTAATTAATGATACTGGGTTTAAGCGATATCCAATATAAAGGGAGAGTTCAACCTCATCATTTAAAAATTAT
>scaffold51_340::ptg000091l:533951-534471
TAGGTAGCCGAACAGTTCCTTTAAAAGAAGGGGAAGAAAAGAAGATGTACGATGAGGCCGAAATCTTAGCATATGCTGATGATATTGTGATTTGCACTAGGTAAGAAATCGCACGTTTGTTCAAGTATATTCATTGAGAGAGTTTAGAAATTCTAAGTAAACCTTAATAAGTGGAAAAATTCTGAAATCTAGGCAGGATCCATGGGAGAAACACGATGTTTTAACACATCACGAACCATCTTTTTGAGGAAGCAGGCAATTGGCATGAGAAAATAGATGAGACACTGAGGCTGAGTTCAGCGAAGGATCCAAAAGTCCATGCGATAGTCTTTGAAGAAAATCGCTGAGAGGATCAAGGCTCGTGTTCGATGCAGATGTTAACCAATTACTAGAAAAAAGAAAGATTTAATTCATTAATTAAATCTAATCTACATCAATTATTATTATTATTTTAATATAAATACTACTAATTGTAAAAAATCTTCTTATTTATTGACTATATAATTGAATTATCGTGAGT
>scaffold51_262::ptg000093l:324807-326249
CTAGAGGAGATTAGTTTGCAACTTATGGCCTGAAATTAGCCCATACATTGCTGATATATTGAATGAATTTAATTAAAATTAATAGAATTATTATAGATGATGCAAGTAGGTTCTTAAAGTAGATAATTATAATTTTTTATTTCTTCAAATTAAAAATAAATATTTTTATAGACTTATAGGCATAGTCTTATAATTAGAAAGCCCATAAGATTATGAAATTATTGCCTAATATATTTCAGATGGAAAATTTAATACCTTAATTAATCATTATGGGATGAGTTAATGCTTAATTCAAATTATTCCTCTGATTCTAAAATTATTTATAAGCTAATGTATCAGTTAAAAATTGAAAAATCGAGCAACTTAGAAGCTTTTAATTCTTTGAAACTATTAGAGAAAAATATATGGATTTCATTTTCATGAAAAGTTAAAAATGTTTTTTAATTACTCCTTTGATGTTAAATCTATTCGCTGTCTTGTAAAATTGAAGAAAAGGGAAGCGATAGTATATAAAACCAAAACAAGCTCTATGAGTATCCTAAATATAAAGAAAACTAAATTAAGAACATATTTACATTTTAAGGTTGTTAAGCTCTAAATTAAGATTTTTTAAATTTCAATATATTTGATCAATTATTCTTTTCTAACTCAGCATCAATAAATTAATTTTATAACCAATACACTTGATGTCATCTCTAATTTCAATTATTTTTTGAATAATGCAATTTTTGTTTATATTCAGCACAAAGAAACTAAATTAAAATTTTAAATTAAGTAAGAGGACTGTATTTGACAAATTTCTATATTCTGGTTTAGGAACTTGCATAATTATCAAACCTATTATTCTATTGATAAAAAGATATTAGTTGTTTTATTTTTGATTAACAATTTTCATTGAATAGATTAACGATAATCCAAATAAAAGTCTCATCTAAGTGATTTCGTAATGCTTTAGTATGACTATATGTGATTAATTTAAAATATACTAAAATTAAAATAACAATATAATCGTAGTGATAAAGTTTAAAGTTTACGAAGATGTCAAGGTTTAAAGTGGAAAAGATTTTCTTGTGCCAATCTGACATGCTTAACTGCCTAGATAATTACTAACACTCAAGCCTTATGGAAGGATTATTTAGCTGGTTGTATGCTTATGCAACAGATAATGGTTGTATTGCTATATCTGAAGTTTATGAAGATATGATATAAAATTGATGTAATGATGAATAAATACTACTAGGATACCATCGAAGACCAAACTATTTATAACCTGCAAAGATTATCCCTTAATAACTTATGCTTGATGTAAAGCAACAGACTCTTCTTGTACATCTATAAATTTAATTAGATTGGATGAGAGCTGAAGTTAGATATATTACAGATCCAACAGAAAGACAATGTTAATGGGTGACTTCAATTCGATAAAATGCTTATTGTACAAA
>scaffold51_168::ptg000096l:136323-138003
TTCTTAACCATCTGTTTAAGCTTTATTTCCATATGGTGTAAGTTAATGTTCTTAACCATCTGTTTAAGTATTATTTTCATATGGTGTAAGTTAATGTTCTTAACCATCTTTTTAAGTATTATTTCCATATGGTGTAAGTTAATGTTCTTAACCATCTGTTTAAGTATTATTTTCATATGGTGTAAGTTAATATTCTTAACCATCTGTTTAAGCTTTATTTCCATATGGTGTAAGTTAATGTTCTTAACCATCTGTTTAAGCTTTATTTCCATATGGTGTAAGTTAATGTTCTTAACCATCTTTTTAAGTATTATTTCCATATGGTGTAAGTTAATGTTCTTAACCATCTGTTTAAGCTTTATTTCCATATGGTGTAAGTTAATGTTCTTAACCATCTGTTTAAGTGTTATTTTCATTTGGTGTAAGTTAATATTCTTAACCATCTGTTTAAGCTTTATTTCCATATGGTGTAAGTTAATGTTCTTAACCATCTGTTTAAGCTTTATTTCCATATGGTGTAAGTTAATGTTCTTAACCATCTTTTTAAGTATTATTTCCATATGGTGTAAGTTAATGTTCTTAACCATCTGTTTAAGCTTTATTTCCATATGGTGTAAGTTAATGTTCTTAACCATCTGTTTAAGTATTATTTTCATATGGTGTAAGTTAATGTTCTTAACCATCTGTTTAAGCTTTATTTCCATATGGTGTAAGTTAATGTTCTTAACCATCTTTTTAAGTATTATTTTCATATGGTGTAAGTTAATGTTCTTAACCATCTGTTTAAGTGTTATTTCCATATGGTGTAAGTTAATGTTCTTAACCATCTGTTTAAGTATTATTTTCATATGGTGTAAGTTAATGTTCTTAACCATCTGTTTAAGTATTATTTTCATATGGTGCAAGTTAATATTCTTAACCATCTGTTTAAGCTTTATTTCCATATGGTGTAAGTTAATGTTCTTAACCATCTGTTTAAGCTTTATTTCCATATGGTGTAAGTTAATGTTCTTAACCATCTTTTTAAGTATTATTTCCATATGGTGTAAGTTAATGTTCTTAACCATCTTTTTAAGTATTATTTTCATATGGTGTAAGTTAATGTTCTTAACCATCTGTTTAAGTGTTATTTCCATATGGTGTAAGTTAATGTTCTTAACCATCTGTTTAAGTATTATTTTCATATGGTGTAAGTTAATGTTCTTAACCATCTGTTTAAGTATTATTTTCATATGGTGCAAGTTAATATTCTTAACCATCTGTTTAAGCTTTATTTCCATATGGTGTAAGTTAATGTTCTTAACCATCTGTTTAAGCTTTATTTCCATATGGTGTAAGTTAATGTTCTTAACCATCTGTTTAAGCTTTATTTCCATATGGTGTAAGTTAATGTTCTTAACCATCTTTTTAAGTATTATTTCCATATGGTGTAAGTTAATGTTCTTAACCATCTGTTTAAGCTTTATTTCCATATGGTGTAAGTTAATGTTCTTAACCATCTGTTTAAGTATTATTTTCATATGGTGTAAGTTAATGTTCTTAACCATCTGTTTAAGTATTATTTTCATATGGTGTAAGTTAATATTCTTAACCATCTGTTTAAGCTTTATTTCCATATGGTGTAAGTTAATGTTCTTAACCATCTGTTTAAGTATTATTTTCATATGGTGCAAGTTAATA
>scaffold51_343::ptg000097l:147485-150135
TTTTTGGCTACCGATTAGTTAATCAAAACCAATAAATTATAGCAAATTAATTTGACATTCCAATATATTTTTATTCAATAAATATGTAAATATCAATGAAAAAAAAGAAGCTAATTCAATTGCATTCAAGTCAACTATAAAATTTGATTTCTATATAAATATATCACCTTTCATTTAATGCAAAATATTAATTTAACAAATCTTTATAAATTTCAATTCTAAAATGAGATCATCGTTTCTTAAACAATAGAGAAAAAAAGTGGTTTTTCTAAATTATTGTCTCGAATATTATTATACTTTTTTTTAAATTTATATATTGAATTAATGGCTACCTACTATTTTATCAAAGTTCGAATATTCAAATCATCCTTTTGTTGATTAATATTTTTCCTTATATTACAATCGAATGAAAATATTTACAAATGACAAATAGTTTTAGAGAAGCTTGAGAAATTCAATATTTCTAAAACAAATGCTCCTATTGCAACACGACTTAGTTTGATTTTTTTTTTAAAATTATATTTAGATTTTTCTTCAAAATAGTTGACATATAATTATGAAACATTTAAACTGTTTCATTTTAATGTTATGTTAGAAGAAAGAGTTACATTATAATTTCTATTTTTAATTTATTTATTTCGTTTTTCTTATAAAGTAAACCAAAATTTGTCCAAATTATCTAATTTTATATGGTCTTTTATTTATCTCCCTTATAATCATAAAGTCTCCAATTTCAACGCTTTATAAATTATCATCCCAAGCCAATTATCAAGAAAATGAATACAAAACCTTGCCATAGAGCTGTAGAAGTAATATTTGATTGATTAAAATTGAACTATTCTTGAGAGTAAATGTGTTTGAGAATAAATAATTACATAATTCTTTAAATTGAAAATACTCATCAATTTTATATTATCCTGTTTAGCCTTCATTTGGAAAATTTTAATTCAAAAGTACCTATAGAAATGAAAAGCAATCTGATTTAACGAATTTTTATTTATCAACTACCTTCTATACATTTTATTGGGAATTTTTGATTTTCATCTCCATTTCTGCTTGAAATTAAATGGTTACCTTCTTGATTTAAAAGTCATCCTGCGAAAATTATTAGAATGCTCTCTTGTTTTTAAAGCGCAAATCTGCCCATTCTAAATATAAAATTAATATTATGAAGTGCTAATTATTTGCTAAAACCAAAGAAAAGTAATTTTTGATTTAATTCTTGTTTGAAGACAATATTTTCACACCAGACAATAACCCATGAGCAAAGACATTATTTACAGTGTACTAGAGTAGTAATAAAGGATTTAAGTTTTTAATAGTATATCTTGTTTACTGCTCTGCCTTTGAAACAATATTTCATCAATATTTGCTTCAGAACAATAAATAATCAGAATTATTGGCAATTACTCAATCAGGTTTTTGTTTTATATTGCGCTGCAGAAGCAAATCATAGCGGAATTAAGTTTCTTTGGAATAACATTAACAATCTATATGGTAAAACCATGGAAAAAAAATCACTAATTTTATGAAAATAATAGATTAAGATATAGCAATAATATACACTTAAATTAGTTGAAAAATTTATGATGAGAAGAATGACCTAAAAAAAATGGAAAGTTTTAATGCTGAATGAGCTAAATAATATCGAAGAGTCGATAAGATGAAAAAAGAAATTATTCAAGGAATTGAATAAAGAGATCAAAGACAATTTATTGAAATCATAAGAAATTATTCAAGCAGCATCGTAATTTTTAAGCCCAAACAATAGATAATATGAAAAAGGAAGGGGTCAACCACTAAAGTTGTTTTGGTTGTAATTTAATTCATTATCTTTAATTGTTTAATTTTCTGGATAATTTGTAATTCAAGGGAAAATTACACTTTTTTAGGTTTTTTCTGCAAATATTTATCGAAAAATCCTTGAAAAATAGTAATTTTCATATTGATTTGGCTAATTTAAGTGAAGCATATATTATTTTAGACACAAAATGTTAGGTTAGTTTATAGAATTACCAATAGAAAAAATTTAGTATTAACCATTCCTATTAAAGTAACAGACATCATAGAATAATTATAGAAGATTTAGCCAATTGAAAATCATTCATTTCTCAGGTAAATGAATACTCACTATAGAAATCTAGCCACTAAGAGATTAATCCTCAGTTTTCCCAGAATCTTGTTTTATTATTCGACAATTTATTAAAGCAAAATTTTAAATTAGTATAATAACTTAAACTATCATTTTGTAATGTGATAATTTAATTTGAATAAATTTAAAGTTCAATTTTGCCAATGTGCCAACATAAAGCAATGATAAATTTACAATGAAAAGCTTGATGAACAATTAAGAGGAAATTTTAAGGACATCAAATGCTTGGATTAGGGTCTTTAAACTTTAATAATAAGATTGATTACAACACTAAAATAGAAGTACCCACTAAGATTAGTTGAAGGTAAAGCTGGCTTGGAAATATTGCAATAATAAATATTTTGGAAAGGAAGGTTCAAAATTTTGGATTATGATAATCAAATAATATGAAATGCTGAATTTTATGAGTATCAAACATATAATAGAGAAAATATTGGAATACTTAAAAGACAAATCTTCAATTTTATTTTTATTAGTTTCTAAATTATTTGATCTTTA
>scaffold51_206::ptg000097l:491507-496399
ACTGGACTTATTTTTAATGGAATCACATGGGATAGAAAGAATCGGTGATACTATTGCAAAAAGTTAAATGAATAGGAAATAACACCATCAGGTCTTGAGTTCAATAATTATTAATCGGAATATGATGTTGATTTGAAATTCTCTCATTTTAGGGTTGATTCAAAAATTACATAATTATTTTCTTTAGATGCATTCTTAAAAGGAATTAATAGATTAGAAAAGGGCACAAAATTTGAATATTGAGGAACTATTGCAGAATATAATCTCACCTCAAAAAACTAATTTATCTTGCTTAAAATACAGAATTACCAAGAGGAGTATCTGGAGCATTAATAAGTGGAAAAAATTTGATTGTGGCAAATTGGTGCAATTTTACAGTATCTGTTGGCAAGAGGCTATGAAATATTATATATTAATATTTTTCTAATATTATAAAACAGTTAGTGATGAAATATTTATTATACGATCTACAATAATATATCCAATGAAAAATATATTGAAGTTAATTCCTCATGATTTTAAATATATTAGTTTATTAATATTGAGATAATATCTAAATTTTTTATTTAAAATATCTGATCTAGATGAATTATCTTATTTTGCTATTTTTTTCTGGTTTGTAATATGCAGATGGTCAGGCACTTTTTAGTATGAACCTGTAATACTAATTTAAAAGTTTCCAATATGATTTCTCTAAATAAGGTAGGAATAATCCTTCCTGTTATGTTTATGGAGTTTTTACTCGATATAATCCGTTGATTGATATGACTTAGTTAGGAGAGGTTGGAATTTTCGACAGCAATTGCCTTTTTATATTTAATGCCATAGATATTATATCTAGTAATATTAACTTTCTATATTATGATTGTGTTGATTATTAGAAAAAATAAATAGAAAAGATATATACATTTATTGGAGATGATGGTAAAATTTACAAACATTCATATTTATTAAACACATTTGAATATGAATCGTATTGGTACTTTTTAGGTATTATAGTTAATGTGTATGAAAAAAAAGTTGTTATCACTGCCTTTTAAAATAGTCAAGAATTAGATACATAAGTATATACACTTAAATATCCAAATTATGATACGGATTTATAATTTAACATAGGAGGAAGTCTATAAATATAATACAATTAAAGCGGATCTACTATAAATTTTAATTAAATCCTATTTAATCCATAAATATCTAAGCTCACCTATTTTCCAGGAAATATTTATTATTATCTCCCAGGCTAGATTATTATCAATGAAGTTTTTTTTTTCTTTCTTCTAAAATAAAAAAGATTTGTTTTACACATAAATATTTAGATCGAAAATAAACTTTCTTTATATAATTAAAAAAGATTAAGAATCACTTTGGAGACTATAATGATTAATAATTTTAATACTTATGAATTACCTGTGCAGATTCATTAATGATTCTAATTAATTTTTAAAGAAATCTTTTTAAATTGCTCCAAATTTTTTCTATCAGGTTTAATTGAGGTGTGTAGGATGGCAAAATAAGCATCTAGCTTCACCTAAACAAGTCTTTACTTTACTTTATTTTCGTGTAATTGTGCTTTATTTAATCAATCCAAGCCACTCATTTTGATCAAAGAGCTACCTTAAAGAATTTATCAATTACTAATTGATGTTGATGAACATCTGCATTCACATTTCCTGGAGTTATTTAATGTGATATATAGTTTTTTTCCTCTCATTGCATCAAAAATATACATATCATTTCCTTATTTCATTTAAAAATCCTAAAATTTATTTGATCCTTTCATTAATCTTTTTTTAAGAAAGTTTGAATGAAACAGAATAATATCTTTTCATAATTTATATAGATGTTGTTTAACTTAAAGCTGTTATTTATATCAATATTTATTACAATTTTCAACACATTAAAATTCAAGATCTTCAAAATTTTAATTAGCAATCTTTAAGCTTCATTCTCAAATACTTATAATAGCTAAAAATTTACAGAGCATACTGGTTTATTTATATATTCACATAAAAGCGAAGATAATGCAAAAAAAAGAGTTTGGTTGAGCTGCTTTACTAAATACCAATATTGTCCAAATGAAATAGTATAAAGTGCAGTGAAGTTAGTGTATACCAATTAATCCATTTATCCTATTAATTACATAGACAATTAGTAAAGGAAATTATCTCTTATAAAGTAATTACTTAGAGTTCTGTCATCGAATTAACAAGCTAGTTAGAAGGTAAGATGCAAATTGGACGTGTTATCTATTAATAATTTCTTTAAAAAAGTCAAATGTCTCAAAAATGATACTGATCAAATAGATGGAGAAAAGTCATCAGGAGTGATTGCATTTAGGAACCGAAAATAAGGATATCATCAGTGAATTAAAGTAATAATTTTTTTTAATATTTTCCTAGTAGAATTAGTAGAATGGGAAATAAGATAAAATTTACACATTTTATTAAAATTCTCTCAACAGATTCATATGACTAAATTTAGTAGAGAAGGTTTATTTTAACCTTTCTACAGCTCCCCTTTTTTAAAATTGAGATAAATAACCACTGATGCTAACTGGGTGCGAACCTCTACCTACCAAAATACTGTTTCAAGAGATAAATGTTTATCATATTAAAATAAATAAAATAATTATATATTTATCATATTTTTTATCAAAAAAGGAAATTAAATTATTTTGATAATACTATTATGCTTGCAGATTTTTTATTTAAATTTGTCTATAAATATTAAAAAAATATTTGAAAATCAATAACTAAATTTATTGTGAGATTTCTATTTTTTAATTTTACGAATTCCCTTGTAAATGTACATTGAATGATATTCCTAATATTCCTGATTCAATTATTTCTAAACTAAATGAGGAATATTTTATTTCATAATATTTAAATTGTGATACATTTATTTTTAAAACATGGATTAGAATCAAAGAAAAGATCTCTAATATTAAAGAAATTTATTATTAATTAATAAAATTATCATCACATTTTACGAATAAAAAATTTTAGAATGACAACCTATCAGCATTTTAACTTTATTATAAATTGGCTGAAAGCCTCAATCAAATCATTATAACTACCTATAGTTACACATTTCCAGCAATAAATATTGATTTTTCAGATAATCCATTTTTAATTAGGAAAACTTTCGATATAGATATGAATATATAATTATGGCATTTTTTATTTGTTAAGAAGTATAAAAATTCTCTGTTAGTAAAAATATATTTTTACGAGGGAACAACAATTAAGGAATATTCTTTTGAGTTTATTGTTAATCACTTTAATTAAATTAGATTTAAAGTAACTCGTGGTAATTTATTTTAAACTATCAACTATTTAACAATCTAATTAGTAAATATGGCTTTTTTCAACTGCGACATAGATATTAACCCTGAACCATGTCATCTATCATGTTTGGAATGTGATGGTCCAACTAAATATGATTGCATCTCTTGTGATTCTTCTAATAATAGAATATATAACGAAAAATTGAAAGCTTGTGTTTGCGTCTATGGGAAAATTGATAGTGATGGAGAATGCAAAGATTACTCCTCTTTTAAACTAAAGATTTCTTAAGGGAATAAAAAGGAGTTCTAGTGTTCCTATGGATATTTTGAATTTGAAGATGAATGCTGGAAATGGTAATTATTTATAATAGACATAGTCCTTCTAGAGTAACAGAGAGATTAATAATTTGCATAGAATGTATTACAAATCCAAAAACTTGGATAAACAATCCATATTGTTAATATAATTTTGTATAGCAAAAATTTAATATTTTCCTTTTATTATTCAATTCTATATAAGATATTAAAAAACCTTATTAAAAATAATTGTAACAAATAATGATTATAGTCCTTTTACAAAATATGATGATGGGATATAAGAATATTTTTTTGATGGAACTGATTTAAAAGTAAGTGAGAATTCAGAATAACATTCAGATATTTATTCAGATTACTTAAAGACTTTTGAACATTTTTCTAATTTTTGTTTTTACTGCTAAAGAGAGATATTGTAGAAATAATTTTTTCATATTTTAAATTTCAAGATTTTTGAAAACAAAATTCGCTTTAAAAATTATTTGCTAATTATATTCCCTTGTAATTTTGTTGTAAATGAAAATTTTTGAATTACTAAAATAGAACATAATTTGACACTCAAATTAATACGATTATCTTCCTGCCTTTATGAACCTACAATATTAAATTAGAAATGTTTCATTTTTACAAATTGTTTATAGTGCGCAATTTTAGTATCTAAGCCTATATGCACTCTATGTCCGAAGTTTTATTCAAATAATGATGGAGTTTGTAATTAACTTCATTAGATGTAGACTTCAAGTGTTATTTTTTGTGAAACCCCTTATTATTAGACTTATTATTATACTTGTGTTTTGTGTCCTATTGAGAACTGTCTTTATTGTTTTGATTATTTAAAAGATAATGTCTTAAAGAATACTATATTTTACAAATATTCAAATGATAGAATTAATGCAAATGACTTATAAGTGTTGGTAGGTTGCGCATAATGTAGAGAAGGATATATCTTTGACTTCACAATAGGATAATGCCTTTATAAATAATCATAAATATACAATTGTCTCAGATCATTTGTGAATCAACAAGGTGAAGAACAATGTATCTTAACCTCAAATGATGATTTTTCAATTGCTCCTTAAATAATTAGTTGTGCACATTATATTTCTAATTGTTAATAATGTTATCAAAATCTTCAAGGTATTGTAAAGTGTATAATTTGTCAACAAGGATATACCTCATCCTATTCTTCAGGATTATGTGAAATTCAGGGGACTGGTGATTATTTTAAATCTATAGTGACATATTAAGATTAAAGTATTTGGAGATATTTAGTCCAAAGTTTTACAATGTT
>scaffold51_354::ptg000103l:613703-614408
AATAATTAGAATGTAAAAATGGATGTTACAATTTGATACCATTTGAGGGAAATTGGATGAATTATAAAATAAATGCATAACTATCAGTGATGGAATTACTATGTAGAATTAAGAAGAATGCAATGATTTAATAAATTAAAATTAATTTAGATACGATACAATTGTTAAGAGTCTTGCTTAATTTTTTCAAAATGAGGATTGCCTAAATTGCAAAGATGAATGGGTTCTAAATTCAGATCAGTAATATTAACCCTTCTTTGGAGACTCTAAATTTTAGGTGAAAAATAATGTGATGATAATAATTCAATAATGTATGATGGTTGTTAGCTTTCATAAATATTAATGATAAGAATCATGTTCTAATTACAAATTTGATTTTGTAACATTTGTCAAGCATATTTATTAAAAGATAAATAAAAGATACTTTTTAATCTTGAATGATTGAAATAATAAAGGAATGAGCAATATAATGATCTGAATTATTAATGGTATTTTTAATTGTCTTAGAAATTTTGAGTTTTGTTATAAAGGTTAGTGTTTATAGTGTAATCTAAAATTAGCTTAATATTCTCAACAATTAATACATATCATTTTGTGGCGATAGGTATTTATCACATGATGAACAATATAATGATCCAAATATTATTCCATATGATGGATGTCATTTATCTGTATTTTAATATTGTTACACTTGTTATTTTATTT
>scaffold51_352::ptg000113l:407163-408804
TCAGATAAATCTATCCGTATATGGGATGTTAAGACAGGACAATAGAAAGCCAAATTAGAAGGTCATACAAGCACTGTTCTATCAGTTTGTTTCTCTCCTGATGGAACAACATTAGCATCTGGTGGTGCAGATGACTCAATCCTTTTATGGGATGTTAAAGCAGGATAATAAAAAGCCAAATTAGATGGTCATGAAAATTCAGTACTTTCCGTCTGTTTTTCTCTTGAAGGTACTACATTAGTATCTGGTGGTTCAGATAATTCTATCCGCTTATGGGATGTTAAGACAGGAATATAATAAGCCAAATTAGAAGGTCATAGCAATGATGTTAATACAGTTTGTTTCTCTCATGAAGGCACCACATTAGCATCTGGTAGTGAAGATAATTCTATTTGTTTATGGAATGTTGAAAGCCGATAATAATATGCCAAATTAGACGGTCATACTAGCACTGTGTATTCAGTCTGCTTCTCTCTTGATGATACTCTATTAGCATCTGGGAGTGCGGATGACTCTATCCGATTTTGGGATGTTAAGACAGGATAATAATAAGGTAAATTAGATGGTCATACTGGAACTATATATTCAGTCAGTTTCTCTCCTGATGGTATTACATTAGTATCTGGCAGTGATGATAACTGTATCCTTTTATGGGATGTGAAGAAAAGAGAATAAAAAGATAAATTAAATGGTCATACTGGAGCAGTTAATTCAATTTGTTTATCTCCTGATGGCACAGTATTAGCATCTGGTAGCGATGATAAGTCTATCCGTTTATGGGATGTTAAGAGAAGTTACTAAAATTGCAAATTCGATGGTCATACAAGCACTGTTGTATCTGTCTGTTTCTCACCTGATGGTACTACATTAGCATCTGGTAGTGATGATAAATCTATCTGCTTTTGGGAAGTTAAGACAGGAATATAATTAGCCAAATTAGATGGTCAAGCTGGAACTGTATATTCTGTCTGCTTCTCTCCTGATGGCTCAACCTTAGCATCTGGTAGTTCAGATTACTCTATTCGTTTGTGGGATGTTAAGACAGGATAATAAAAGGCCAATTTAGATGGTCATAGTGATTATGTTTATACAGTCTGTTTTTCTTCTGATGGCACTACATTAGCATCAGGTAGTAATGATAACTCTGTCAGTTTATGGGATGTTTAAACAGAATAATAAATGTTCACATTCGAAGGCTTTCTATCTGTCTGTTTCTCTCCTGATGGTACTATATTAGCATCTGCTAGTATATTTAATTTTATCAGTTTATGGGATGTTAAAACAGGATAATAAAAAGCCAAACTAGATGGTCATACTAATTGGATTTATTCAATCTGTTTCTCTCCTGATGGTACTACCTTAGCATCTGGTAGTTTAGATAAGTCTATTCGCTTATGGGATGTAAAGACAGAACAATAAAAAGTAAAATTACATGGTCATACTGGTACTGTTTATTCAGTCTGTTTCTCTCCTGATGGTACTACATTAGCATCTGGTAGTTTGGATAAGTCTATTCGTTTATGGGATGTAAAGACAGAAGAATAAAAAGCAAAATTAGATGGTCATGCTAGCACTGTTATGTCAATTTGCTTCTCTCCTGATGGTACTACATTAGCATCAGGTAGTTCAGATAACTCTATC
>scaffold51_151::ptg000113l:798808-800026
TACAATTGGTATTTAAAATTTTGTTGAATTTATTATTATTATTATTAATTATTATTATTATTATTATTATTATTATTATTATTATTATTATTATTATTATTATTATTAATATTATTATCTTTTTAATTTTTGGATGTAGGGAAAAATAGACGAAGAATTACCTTTTGATCCTTCAGCAAATTTCTACCCTATGTACCCAATAAATGGTTGGCCAATCTTCTAGGGTCTCTTTAGTTCATTCTATGAAGCCCTGGATGATCTGTGTGAGTTTAAGGCACCAAATGTTCTTTAGTGTGGAGTAGGTAGGAGAGTCAAAGACATCCTCCGAACACTTAAGAGGTATCTTTCTAAGATGGGATTGATTACCTGGTCCCCTGAGTAACTTTAGTCTTGGTTTGAGAATCAGGGAAAAATATAGGAATCAAGAAAATCCAAAAAGATACGCGGGAAACAAAATTTGAAAATAAAAGAATAAACTCACTACACCAATAAGAAGAAGAGATAATCTGAGGCCTTTAGAGATGCGCAAGGGGTGAAACCTAAGTTAAAGACTTAAGAGTAACCTTAATGCAGACCTTAAGACTACAAAGTTCCTTAGCCCGGGTAAGGGAATAATAACAGGGAAAAGAATGACAGGAAGCATGTGCCGAAAACTTCTAGAAGTTCTTCCTCATCACAGCCCTTTGTATGTGGGAAATGTTTGAAGTAATATAAGAACATTAGATCATACCGGACTCACATGTACCAGGCTCACAATAAGTAAGTCCCAAAGGATTCTTCCCATGATATTCATGGTAAGGCTTTTGTAAGAGCTGTGCCCCTCATGCCAAAACCTTCTACAAAGCATGACCAGCTTTAGTAGCCAAGACAGGATGTAAGTCGCAAACTCACATCGAGCCCTAGTCAGATTAGAGATTCTGAGATGATTGAGGAGACACCTTAGGGATAGATTATCCATGGTCGAAAGGCCGACGGTAGTAAGAAACAGCTGCCCCCTTTTCCAATTCCACCTAAGGGGAAGATGAAATGAGGAGAGTGATTTATGGGTTTTTATCGTTCACAATTAAATTAAATTAAATTATTAATATTATTATTATTATTATTATTATTATTATTATTATTATTATTATTATTATTATTATTATTATTATTATTATTAATATTATTATTATTATTAATATTATTATTATTAATTAATTACCATAATCGAAACTATTG
>scaffold51_69::ptg000115l:419652-421780
TCTATTCAGTATGCTTCTCAGCTGATGGTACGAAATTAGCCTCTGGTAGTGACGATAAATCTATCCGTTTATGGGATGTTAAGACAGGATAATAACAAGCGAAATTAGAAGGTCATTGTTCTACTGTCTATTCAGTATGCTTCTCAACTGATGGTACGAAATTAGCTTCTGGTAGCGATGATAAGTTTATCCTTTTATGGGATGTTTAGACAGGATAGCAATATGCTAAATTGAAAGGTCATAATAAAACTGTCTATTCAGTATGCTTCTCAGCGGATGGCACATTAGCATCAGGTAGTTTAGATAAGTCAATTTGTATATGGAATGTTTAGAAAAGACAAAAAAAATTCAAATTCGATAGTCAAATCAATGGGATTCTTACTTTGTGCTTCTCTCCTGATTGCACTCTATTAGCCTCTGGTGGTTATGATAATTCCATACTGTTATGGAAAGTTTAAGATGGAAAAGAATAGGCCAAATTAATTGGTCATACTGATTACGTTAATTCAATCTGTTTCTCAACCGACGGTTCTACATTAGCATCTGGTAGTTATGATAACTCTATTCGTTTATGGGATGTTAAAACTGGAAAATAAAAAGCAAAATTATTTAAGAATAGTTAAAGTGCTTATTAAGTAAGCTTCCTGGATGATCTTAACACTTTAGTATTATGTTGTAATGATAGGCCAATCCGTTTATGGGATATTTAAAAAGGAGAAGTAATTTAACGATCTGATAAACGCTATTAAGATATCCTTCCCTAATTAAAAATATCTAGAACATCCAAAGATTCAATTTTAAATAGTAGTATTTTTATTGTTATTATATTTAGTTTCAAATAATTTTACAATTCTTCTTATATCAAAATAAATAAGTTTTTAAGCAAAAGAAGCTTTAATTTTGAAAGGAAAATTTTTAAATCAATCAGGGATTGATTTAAAAACCTTATTTTAATAAAGAAGCTCTTATATTTTAGAGGAGTAATAAAAGTTTAAATAATAAAAATGATTCTCATTAAAAAGTTTATAAATATTAATGACCTATTTTTTTTATTTATAATTAGACATTTTGCTATAAAAAATATCATGTAAATTATAACCGATCTTTTCTATTTGTACTCATGGAAAAGTGAAATAAAACTTCCAGTTATGGTAATAAACCTATATATTTATTGTATTTGCGTCTAATTATTTCATGATGTAGTTTTTCAAAATTTAAAAAGCAGTATGAATTGTTTTGAAAATGCGGTTTAGATGATAGAATAAATGCATTCCATCTTGATGATGACGTTTTAGTTTGCCAAATTTAATGTTCAGAATTTAGCATAAATTTTTCGTTTTGACTCCAAATAAAAAACAAAAAAAGAAAGGTATCAATAGGAATATATTAATTATTAATACTTGTAGTGTGATTTCATGAGAATGGGGCCTTATTTTAGAAATTACACTTATTAATAACTACCATGATAGTATTTTATAAATTTACTTTAAAACGAGGATCTTTTACCAATAATAGCAATTATTAATGTAAAGAACCTTGAAAATTATGTGAATTACGAAGCAATAATTTGATAATAAGAATTCTATTAGAATGATAGGTTTTGATGTATCAATAAATTTTGTTATCAATTCTTTTTATTAAATATTTCCTAAAAGAATGTATTAATTTTGGTACATTTGTTCTTCCAAATAAGAAAATATATTCGAATTTACATTTTAGATTGATATGGATGATAATTCTCTTAATGCTCAATTGAAAAGGTTTCGGTTTTTAAAATCAATTTAAACTAATCTTTACAATGTCATTTAAAAGTAACCATATCTTTATATAATAGATGGATAACTTATTTGTTTTTAAATAGGGTAAGCTATTTATTCTATTATTCTTTTCCTTTTCTTTGAATAGAGAAAAAATGATAGTAAATTAACTTTAGGGAATGGTTTGTGGTGCTATTTTATTTTTGAAATGTTTGATAGAGGACATAACATTACATCTGTAGTTTTTTTTCCTAAATATATTTAAAGTTGTTTCAATGTGTTCTTAATTCTCAAATTTCTGAATTATATTTAATGTTCCTTTATTTAATTGATATATTTATAAGTTAATTTAAGCTATTTTGTTAGAGTTG
>scaffold51_65::ptg000117l:294725-296914
TATTGTCGAAAATAATCATTTTCTTAAATTTAAATTAATTATTTTAATATAATTAAAAAAGCGTTATTAAGTTTATTAAACTCATATTTTATCAATTTCTTATTCTGGAATCAATCCTATGAGATTTTTTGAGTCACCTAGTCAAAGTTGCTTGAAATGCCTCAATCATTTGAAGGAAAATAAAATGTCCAAGTAAACTTAGAGCTTCAATTAATTGTACTCTTGTTAAAAATAATAATAATAATAATAATAATAATAATAATAATAATAATAATAATAATAATAATAATAATAATAATAATAATTTAATTTAATTTAATTGTGAACGATAAAAACCTATAAATCACTCTCCTCATTTCTTCTTCCCCTTAGGTGGAATTGGAAAAGGGGGCAGCTGTTTCTTACTACCGTCGGCCTTTCGACCATGGATAATCTATCCCTAAGGTGTCTCCTCAATCATCTCAGAATCTCTAATCTGACTAGGGCTCGATGTGAGTTTGCGACTTAAATCCTGTCTTGGCTACTAAAGCTGGTCATGCTTTGTAGAAGGTTTTGGCATGAGGGGCACAGCTCTTACAAAAGCCTTACCATGAATATCATGTGAAGAATCCTTTGGAACTTACTTATTGTGAGCCTGGTACATGTGAGTCCGGTATGATCTAATGTTCTTATATTACTTCAAACATTTCCCACATACAAAGGGCTGTGATGAGGAAGAACTTCTAGAAGTTTTCGGAACCTGCTTCCTGTCTTTCTTTTCCCTGTTATTATTCCCTTATCCGGGCTAAGGAACTTTGTAGTCTTAAGGTCTGCATTAAGGTTACTCTTAAGTCTTCAACTTAGGTTTCACCCCTTGCGCATCTCTAAAGGCCTCAGATTACCTCTTCTTCTTATTGGTGTACTGAGTTTATTCTTTTATTTTCAAATTTTGTTTCCCGCGTATCTTTTTGGATTTTCTTGATTCCTATATTTTTCCCTGATTCTCAAACCAAGACTAAAGTTACTCAGGGGACCAGGTAATCAGTCCCATCTTAGAAAGATACCTCTTAAGTGTTCGGAGGATGTCTTTGACTCTCCTACCTACTCCACACTAAAGAACATTTGGTGCCTTAAACTCACACAAATCATCCAGGGCTTCATAGAATGAACTAAAGAGACCCTAGAAGATTGGCCAACCATTTATTGGGTACATAGGGTAGAAATTTGCTGAAGGATCAAAAGGTAATTCTTCGTCTATTTTTCCCTACATCCAAAAATTAAAAAGATAATAATAATAATAATAATAATAATAATAATAATAATAATAATAATCAGAAGTTTAAACAGAAACTGGTTAAGCCTTCTAGAGCTTAGCTTATGCTGATGATGTTGTCTACTTTGTAGAATATAAATTAACCCAAAAGTTTGCAATTAAATTATGCGAGTTGAGCTTGGTATGGGGATTGAAAGTTAATAAATACAAGTCAGGAATATTTTGTTTAAGTGCATAAAGGAAAAAGGGAATTCCATTGAAGGTATCCCTATTGTTAGGGAGTGCAAGCATTTGGGGGTGGCCTTAGACTAAAGAGGATCGACAAGGTTTAAGTTAAAGCCCTCTAAAAGAGAATTTAGTAAATAAAATTTAAATTAAAATGGCTTGTGAGTTAGATGTCTTTAAAGTAAAAGGTATGTATGTGGAAAGTTTTCGTGCAACCTCATATTAGGTACAGCACTGAAGCCTTTTACAAAGCTGGGTTGAAAACTCATTAAGCTCTACTGGAATAAATGTCAATGAAAAGTTTCTAGAAGATAACTGGTTTTCCAAAGTGTACTCCTAATGAAGTGATCTCAAGAATTATAACTGCGAAGAATTAAAATGGTGGCCCCAGGAATATAACAGCACTATACTGTTTATAGGGAAAAATATGTAGTAACCATAAAGTAGCTATTAATGATAGTCACTTTGTGGAATAACACTTGGACGCAACAATGGATTAGTACTTGTAAATGTTAAAGGGAATCAATGTTTAGAAATAGTTAAGAGGAAGAATAGAAAAAGAAATCAAGGAGTTAACAGTGTTAGAGAGCAAATGAGTATAATAGTGTTGTTCCTTAACAGGAATCAATAACAATAGTAATAATAATAATAATAAAAATAATAATAATATTTATTTATTCAAAATAAATTAGAGTTTTGATTAGTTAATCAA
>scaffold51_47::ptg000124l:92548-94633
ATTAATATGTAATCAAATTTTTAAAGCATACTAATAGTATATGCAATAGTTGATCATAGTGGTTGTAAAAAATTTATTCTAAAAGTATTTTCGTGTGTAAATAGCAGAGATGCAATCATTTGAAAGTTCTTATTGAATAAAATATGAGGCAAAAAAGTTATCTTTTTTTAATACAGCATAGCTTGTGTTTTATTACTTCATATATTGATGAACCAGTTCATCAAACTAAAACGAATGATTTATATATTTATTCTTTTCACCCTGAGTCCATTTTAAATTTATCTTAACCTTATTCCAGAAAATAAGTTACTGCATCTTAATTAGGAATATGAATTTAATCTAATATTTATTTGATCTGGATTTTGAAAAATTTTGATTGTTAGTTATTTTTCTTCTTTTCAATCTATATTTTTTTATTATTTTATTATTGAAAAACCATTTCATTTATATTTTCCTGTAAATAAATAATTAAAGTGAGTTTCTGTCCAAAAATATAATAACCTTATACAGAAACATTTTTTGGTTGTTTAATCTTCACTATAAGTTTTAAATTAATTATGAATTGTGTGTGAGTCTAAATAAATACTTGAAAACTTAAATTTCATAATTAGAATAATATTACTTTTAAGTTAAAAAAAAATAAAATTCAAGAAAAACTGAGATTCAAATTTAAAAACATAATTTATTATTTAGCGTACATACAAATAACAATATAAGAGGTTACTGTAGTTATGGAATCGAATGATTTTGGTTAAAATGTTTATCTTCTCAAACAATAATACTCTATTATAACTCATTAATTATTAAGTTAATAGAGTCTTTAGTACCAAACTTTCAGATTTTAGGATAGGAATATTAATTTCAAAAGCAAAATCTTTAACTTTCAGAAAGTTTATTATAAATGGATTGTAAACCTTAAGATGAAGAAAACCTTCCAAGTAAACCTGAAGGTGGATATTCTTGTTACATTAAAGCCTCACCATTTATAACTGAGAATTCTTTTATTAATATTAAAGAAAGTCTCTCCAAGATTAATTGTAAATAACGGATCAAATTTTCAATTCATATTATGGAAGATAAAATTAAGGTGATTTTTTAAAAGATCTCTTTTCCGATTCTTAAAACTTGAATAGGACTCCTCCCTCATCGATTAAAATTAAATCTATTCCCTTTAATGGGTATAAAAATAATTGTACATTTATGATTCTATTAATAAATGCAATGCCTATTTAAAAAAATGGTGTTCATTAAGAAGAATAAGAGTGAAACTAGTTTGTAATATAATTCTAAAGAAGTAAAGACAGAATAAACTTTAACACTCCTTGAAAGCTACCAAAGCATTTGCATATGCTGATGATTTTGTAATAACTACGTTTCATAGCTGTTCTTAACATAATAATTCCTCGATCTTGCTGATAAATATTGTGTTAAAGTTGATCTAAAAAAAAAAATTTAATTACAGATCAAATGAAATATTAGATTAGAATGACCTGAATAAATGGGAATTTCAAATGTAAAATACTTTAAATACCTTAGAGTTTATATTTCACCAAGGGGAGCATAGGAGAAACGTTAAAGTAAGTTGAAATTTTTTGGTGATTAACAAAAAAGTTTAAGTGGCATTCTCTTTTTGAGATAAATGACGCTCCCTTAATCAAAAACTTAGAAATTAAAGTAAATTGGAAAATTGATATCAGATGGTCTATTAACCAGCTTCTATATTAGTCAAATCTACTACAAGTATCTTTATAGATGATCTGTGGAAAAAGTATTGCTTATAGCCAAATGCCTGATGATGTATGCAGATGAACAAATAGCAAGACTTTGTAATTATAAGAAGGGGAAATCTTTAAAACACAAATAGATCTGAAGATTCAACCAATGTAATGGAAAAGATCAGCCCTATCTGCCGAAGCGGATAGCTGAGGGAAGAAGATAATTGGATCTGTCAGTATTTTGTTTTTGTCCGAATTCTCTCACAAAATGAAACACCTGCCTATGTATGGATATTTAGAGAGATTAAAAAATAACTGGAAAAAGTTAACTAATATGACGTATAATGGTTTTAAATTATGTAGAGAAACG
>scaffold51_47::ptg000124l:522758-524883
TATAGTCAAAATAATTTCAGCCAACATTTACTTTGAGTTGCAAATTTTAATTTTATTTCTAATTGCAAAAGCTAAGTAAATATTGAACCAATTGATATTAAATTATAATATTTGATATTTTTGTTTTATAAAGAATCAATTTCTTCTTTAAATGCACTTATTGAACTTCTTCTTTTATTCCTAATTTATTTGTTCTAGCTCTTTAGTTAACTTAGATAATTTCAGCCATTTTCTGGTTAAATGCGCTCTTTCGCTTTGCTGCATCTCATTTAAATTTCTCAAATTGCTCCTTCGTTCTGTGTAAACATCTCATTCCATCCTTTTGTTTCTTCAGATAGATATATCTAATTAATGAATATATTTTGAATTGAAATAGCTTTTATATTAGATCATCTTGCGAATGATTGATGAATCTTGCAATTTTGAGTTCTTAGTAAAGAATAATTCGGATCCATCATTTTAAGATAATTGACTGCCCAATATTTATCAGTGTAGTTTCCATCAACAAAACCAACACTTTGCCATTTAGCTCCTTTTAAGTCTCATGTAAAATTACCACTTTAGTTGCTGATCTTAGCAGTTATCCTAATTGACCCTTTTTGATTCTAAGCTAATACATTGATTAACAGAACCAGTTGATTAATTTGCTTGTAAAAGGGAATCATAAAGAATTAGAGATCTTTGCTCAATTACTTTAAAATGTAAAAGCAAAACTTATATTGAAAAAAAAATTCTTCTCCAACCAATCAAATTGAAATTTATCGCAAATTAAAAAATATAAATAATAAAGAACAAAAAAACAAATTAAATTATTATTTTGTAATATAAATTCATAACTTACATTTTTCCATTCAATTTTATAATTGAAAGATATTTGAATTTTGAACTATTACTTCAAAATTTGATGTAAATCGAAGCTCTAGGTTCAAATTCTTCTCTGAAATAATATTATTTGCTGTCGTAGGCCTTACACTTAAACTACATAATGTAGATGCACATGAAAAGATGACTGTCACTAAATTTATTAAATCTATGCGTATGTAGAAAAAAGATTTTAAACGGCACATGCAGTAATTGATTACTTTGGATGATGCAAATAAATTATATAGTAAAACTTATAAAAACAAGAGAAGAAAGCCTTAAGAAAAGCGATTAACAATATTAAAATCTTAAATAACTTTCAAGTTTAGGCAAATTATTTAGAATTCAGGAACTTCTATAAAACCTATCATTTTTGCAGGATATTGAGGAATGTCAATTGGAAGGGCGAATATAAATAAAAGAACGTTCTAGAATACCCAGGTTCTTTGAGTCAATAATTTGCATTTCATTTTGATGAATAGCATGAATTAAGGATAGAAAATTTGGTAGTCTAAGATGATGTTGCACACTTGAGCAGTGCAAAACATATGGATTAGAAATTCATGGTAAATTTCATATTAATAAAATAACAACTGCAATTTAATTATCTCATTTAGTAGTTTAAGTAACTACGGTTGTATACTTATAGGTTACTTAATTGAATTAATTTAAATTTCAAGCCAAATGCTCTTTACAAAGAAGATTTGAATTCGCAAAATAATTGCTACTATTTTAAGTTCATATTAAAAATTAGTCTGCATTGATGAATCTTGCTTTGGAGAAACTTTAAAGTTGGACGATGTTAGCAAAGAAGAATAGTTATCCATTACTTTAACAAAATCGAACTACTTAAAAAATAAATGTGTAATTAGTGCTATCGGTTTTGATGGAATTATTTTTATAAATTTGTTATCGGAATTGTAAAACACTAGGTATTTAGAATTCTTGAATGAATTTATAAAGCTGCTTTAGCAAAATAAAGAAGACAATAATTTTGCTTATCGCTTGATATTGCCTCCACCCACTATACATATAAATTCTGAATTAATTATCATTTGTTAATTATTTATTCTTCCTCCATATAACCCTTAGCTTAATTGAATCGAAATGCTGTGCGGAATTGCAAAGAGATAGCTTTCTAAAATACATATTGCAACAACTGCCTTTGTGTGATTCTTTTGTGATAATATATAAAAATAGATTTATATTATAATAAAAATAATATCAGGAAGTCTGAAGTAGTAGATAAAATTGAATTCAACTA
>scaffold51_2::ptg000130l:841503-844263
ATTTTCGACTTGTTCATTTGATTCTTCATTTTACTTTTATTCATTTTAATGTTAATCTTTATTTTCTGTTTATTCATTCAATTCTTCATTTTACTTTTATTCATTTTAATTTTAATCTTAATTTTCTGTTTATTCATTCAATTCTTCATTTTACTTTTATTCATTTTAATTTTAATCTTAATTTTCTGTTTATTCATTCAATTCTTCATTTTACTTTTATTCATTTTAATTTTAATCTTAATTTTCTGTTTATTCATTCAATTCTTCATTTTACTTTTATTCATTTTAATGTTAATTTTAATTTTCGACTTGTTCATTTGATTCTTCATCATTCCTTTATTCATTTTAATGTTAATCTTAATTTTCTGTTTATTCATTCAATTCTTCATTTTACTTTTATTCATTTTAATTTTAATCTTAATTTTCTGTTTATTCATTCAATTCTTCATTTTACTTTTATTCATTTTAATGTTAATCTTAATTTTCTACTTGTTCATTTGATTCTTCATGTTACTTTTATTCATTTTAATGTTAATCTTAATTTTCGACTTGTTCATTTGATTCTTCATCATTCCTTTATTCATTTTAATTTTAATCTTAATTTTCTGTTTATTCATTCAATTCTTCATTTTACTTTTATTCATTTTAATGTTAATCTTAATTTTCTGTTTATTCATTCAATTCTTCATTTTACTTTTATTCATTTTAATTTTAATCTTAATTTTCTGTTTATTCATTCAATTCTTCATTTTACTTTTATTCATTTTAATTTTAATCTTAATTTTCTGTTTATTCATTCAATTCTTCATTTTACTTTTATTCATTTTAATGTTAATCTTTATTTTCTACTTGTTCATTTGATTCTTCATTTTACTTTTATTCATTTTAATGTTAATCTTAATTTTCTGTTTATTCATTCAATTCTTCATTTTACTTTTATTCATTTTAATGTTAATTTTAATTTTCGACCTGTTCATTTGATTCTTTATTTTACTTTTATTCATTTTAATGTTAATCTTAATTTTCTGTTTATTCATTCAATTCTTCATTTTACTTTTATTCATTTTAATTTTAATCTTAATTTTCTGTTTATTCATTCAATTCTTCATTTTACTTTTATTCATTTTAATGTTAATCTTAATTTTCTGTTTATTCATTCAATTCTTCATTTTACTTTTATTCATTTTAATGTTAATCTTAATTTTCTGTTTATTCATTCAATTCTTCATTTTACTTTTATTCATTTTAATGTTAATTTTAATTTTCGACTTGTTCATTTGATTCTTCATCATTCCTTTATTCATTTTAATGTTAATCTTAATTTTCTACTTGTTCATTTGATTCTTCATGTTACTTTTATTCATTTTAATGTTAATCTTAATTTTCGACTTGTTCATTTGATTCTTCATTTTACTTTAATTCATTTTAATTTTAATCTTAATTTTCTGTTTATTCATTCAATTCTTCATTTTACTTTTATTCATTTTAATGTTAATCTTTATTTTCGACTTGTTCATTTGATTCTTCATTTTACTTTTATTCATTTTAATGTTAATCTTAATTTTCTGTTTATTCATTCAATTCTTCATTTTACTTTTATTCATTTTAATGTTAATTTTAATTTTCGACCTGTTCATTTGATTCTTTATTTTACTTTTATTCATTTTAATGTTAATCTTAATTTTCTGTTTATTCATTCAATTCTTCATTTTACTTTTATTCATTTTAATTTTAATCTTAATTTTCTGTTTATTCATTCAATTCTTCATTTTACTTTTATTCATTTTAATTTTAATCTTAATTTTCTACTTGTTCATTTGATTCTTCATTTTACTTTTATTCATTTTAATGTTAATCTTAATTTTCGACTTGTTCATTTGATTCTTCATTTTACTTTAATTCATTTTAATTTTAATCTTAATTTTCTGTTTATTCATTCAATTCTTCATTTTACTTTTATTCATTTTAATGTTAATCTTAATTTTCTGTTTATTCATTCAATTCTTCATTTTACTTTTATTCATTTTAATGTTAATTTTAATTTTCGACTTGTTCATTTGATTCTTCATCATTCCTTTATTCATTTTAATGTTAATCTTAATTTTCTACTTGTTCATTTGATTCTTCATGTTACTTTTATTCATTTTAATGTTAATCTTAATTTTCTGTTTATTCATTCAATTCTTCATTTTACTTTTATTCATTTTAATTTTAATCTTAATTTTCTGTTTATTCATTCAATTCTTCATTTTACTTTTATTCATTTTAATTTTAATCTTAATTTTCTACTTGTTCATTTGATTCTTCATTTTACTTTTATTCATTTTAATGTTAATCTTAATTTTCGACTTGTTCATTTGATTCTTCATTTTACTTTAATTCATTTTAATTTTAATCTTAATTTTCTGTTTATTCATTCAATTCTTCATTTTACTTTTATTCATTTTAATGTTAATCTTAATTTTCTGTTTATTCATTCAATTCTTCATTTTACTTTTATTCATTTTAATGTTAATCTTAATTTTCTGTTTATTCATTCAATTCTTCATTTTACTTTTATTCATTTTAATTTTAATCTTAATTTTCTGTTTATTCATTCAATTCTTCATTTTACTTTTATTCATTTTAATGTTAATCTTAATTTTCTGTTTATTCATTCAATTCTTCATTTTACTTTTATTCATTTTAATGTTAATCTTAATTTTCTGTTTATTCATTCAATTCTTCATTTTACTTTTATTCATTTTAATGTTAATCTTT
>scaffold51_2::ptg000130l:844554-845274
TTAATCTTAATTTTCTGTTTATTCATTCAATTCTTCATTTTACTTTTATTCATTTTAATGTTAATTTTAATTTTCGACCTGTTCATTTGATTCGTTATTTTACTTTTATTCATTTTAATGTTAATCTTAATTTTCTGTTTATTCATTCAATTCTTCATTTTACTTTTATTCATTTTAATGTTAATTTTAATTTTCGACCTGTTCATTTGATTCTTTATTTTACTTTTATTCATTTTAATGTTAATCTTAATTTTCTGTTTATTCATTCAATTCTTCATTTTACTTTTATTCATTTTAATTTTAATCTTAATTTTCTGTTTATTCATTCAATTCTTCATTTTACTTTTATTCATTTTAATTTTAATCTTAATTTTCTACTTGTTCATTTGATTCTTCATTTTACTTTTATTCATTTTAATGTTAATCTTAATTTTCTGTTTATTCATTCAATTCTTCATTTTACTTTTATTCATTTTAATGTTAATCTTAATTTTCTGTATATTCTTTCAATTCTTCATTTTACTTTTATTCATTTTAATTTTAATCTTAATTTTCGACTTGTTCATTTGATTCTTCATTTTACTTTTATTCATTTTAATGTTAATCTTAATTTTCGACTTGTTCATTTGATTCTTCATTTTACTTATATTCATTTTAATGTTAATCTTAATTTTCGACTTGTTCATTTGATTCTTCATTTTACTTTAATTCATTTTAATT
>scaffold51_2::ptg000130l:1017187-1020846
TATTGTGTATTTTTAAAAAGAATTTTTTTTATTCTAATTTTTTGAGAAACTAAATTACAACTTGTCTCTTGGTGTTCTTATGAATAACAACATTTAATGAATTTTTTGAAGATTTAGATAATCACCGACCAATCGAAATATAGATCATAAGTGATTTAATGTATAATCAACAATATGTATGAACAAATCCCCAACTTTAATTTGTATTAAAATTTATAAATGGGAATTTAAATTCATAAATAAATTCCTAAAGTCCCTTTATACAATTTGGAATAATTATCTTCCATTTAGTCTCCCCTTCGATATTCTTTGAAGTTGATATTCTGGTTATCTGCAGTATTTAATGTTTTAGGTCATGCATCCATTAGTTTAATTTGCTTATGTGAAAACTAGAATGCTTATTTGCAATATGTATATGATAATTTCCAATTGTGAACCAGAAATTACCAACTATAATATTTGAATAATTCATGAAAATTGTTGGGTAGGTATCTAGTAATATTATTATATGTGTGAAATTTCGCCTGGTGATGCAAATTCCATTTGAATTCAGTTTTATTTTATATATTGAATTAAAATGTTTAATTGTCCTTATTAATTTCTTTTGATGTAGTAATAATTATTAAGACAAAGCCGGTAGTATTAAGACTAGAAATTTTATCTTGGGAAACCACATCTAGACTTAAGGCTCGACTAGTAAATTTTTTTAAGTTGATTGAATTACTACTTTATATATTTATGTCAGAATTGTTGGACAACAGCATACAAAATATCTAATTGTAAGAGTTGCAATTTTTATTTTCTGTTCATGTTCTTAGATATTCATAATAATTTAGTTTATACCAATTTTATTGTTGAGATCAACTTTTCCGAATGTAAAGTTATCTTCCCTTAATTTTGTATTAATATACCAAGATTCTTGTAGTTTTGGAATGTTTTTTATTGATAAATGATTATGTAATAGGAATATGGCACTTAACGATTCTCCGGTTATATTTAATAGACATTTAATATAATTTTCAAATAAGCATCTGAATTTTTAGCCAATCACTGTAACTAAATCATCCGCAAATTGGAACGTATAATATATAAATTTTAGAGAGTTTTTTTTTTTTTTTTGAGCTCATTTAAAAGTCCTTCAAGTTATGTATTAAATACTGCTGGAGAAAGGGGGGATCCTTACGGAATGCCATTAACAGAATAAGTTTTCCTTTGGTAGAGGGTGCAAGTTGGAATGCATTTTCTGAAGAAAATCTAGATCTTGTGGATGGATTTTAATTTAAGACTATAATGAAGGATATCTCTATTTACACAGTTAAAAGCATTACTGAAATCAGTCAAATTGTAGTTTTTTCTGTTCTTAATAATGTAAGTGTTTATTATATTAAATAAATAAGTTATGCTAACTTGAGTAGAAGATTATGGGATGAAGCCGGTTTAATCTTAAAATAGTCGTTCCAACAGATAATTTTATTTTTAGGAAGAAAGTATTTTGTACAGAGCACTTAAAATAGTTATTGGCCTAAATTGATCTTTTAGGAATATTAGGAAAAGCTTTATGAAGTGGTATCAGTCTGGCTCTGCAACAACTTTGATTAGTTTCGATAACATTGTTAGTCCAAATATATAGGAATAAAGAAAGTTTTAGTTTTTCTGATAAAAGTGTCTGAAATTTCATCCGAAGATATTGCTTTGTTTTAAGCCGTTTCTCTTCTAATTCTTAAAATTCAACTATACTAAGAATTTGAAGGGTTGGTGGTTTTTACAGATTATATAGAGAATAATAGTTAGTTGATTGGACAATTATTAATTGCCTTCTCACAATATTACATGTTTTCCTTTCATCTAGAAAATAGGAAACTATATCTTCATCGCTTTTATTTGGATTCATAGTTTTAACTTTTTTAAGAAGGTGATAGAATTACATTTTATTATTCTGAAATATTATTAAGAGCATTTCAAATAGAGATTATTATTAGCAGAAGCACTTTATAATTTCTTAGATTTTTTAAATAAACTTTGCCAAAGCAAAAAAAATATGCTAGTTTGTTATGATTAAAGCATTTTTTGAGACAATTTTTAAACATATCTATTACTTTTTGAGAAAATAAAAATAATATGTAGTATGGTTGGAAAGTTAGTTTAAGTAGTTAAAATCTTCACAAATGTTAATTTTTTGATGGCATTTAAGTTGATTAAAAAACTATAGAAACCAATTTAAAGCTCATTTAAAACTTTTTTGAAAACTTATGGAAGTTAACAATAAAGAGATCTAAATACTCATTACTGACGCTTATCACTAAATAATCAAATTATAACTGAAAAGAAAGTTATTGTAGTATCTTACTGCAGTCAGTTGAGGCAAGGCTAGAATGGACTCTAGCTAAAATTCTGCCTGATCTTTATGCCACATTCTTATATGCAGAAGTGTGTGGACCCTTCTCTCTGAGAAATTTAAGCGTTTCAGATTTATTTGATGAAACATTCCATGAAATTATGGATACGGGTAGTGTGATGTCAAAATTGTGACACTTTCGATTCATACAACTGAGACTTTAAGGAAGTGTCATACCCTTAAGCTCAGTGGAGCTCTATTCGAACTTCACTCATTAATAATATTAACAATGAATGAATGGTATGTGAACTATTTTGGGAATTTCCTCCATGTTATTTGCTTTTATGTGATTAATAATCCTCAATATCGTTGAAGACATTTGAACAGTATTGTAATTCCTCCACTCACAATAAATAATTTCTTCTTAAATTTTCTTTATGTTTGAATAGTTGTTTTTAAAATTTAAGCTGCCTTATTAGGATATAAAATTAAACCTTTTTTGGTGATAGATTAACTGTTTCTTTGCTACGGATTCAAATAAGATTCTGCTATGATAATATGGGCAGAACACTATTTTCTTAAAGGACGATTTGAACAATTTCTCAATACTGAGTATGGAAAAAATTTTTTTCATAACATATAAGTTCATTAATTTATTAAACTTCTAGATAGGAAATTTTTTTGGATAAAAATATCCTTATAATATTATCTGTGGACAAAATTGATCTGATTTGATTGTTGTCATAATATATTAATTATAATTTTATTAAAAATGTATAAAATAATTATTTCAGAGTAAATTGTAGTAGAATATAAGGGAATGAATAATAATTCATAAAAATTTCAAAGACAATAAAAATAAGAATAATCATCCTACATTTAACTTAGAAAAATAAGAGTAAAACAATTATGATGTTCATAAATTTTTGAATTAAAATAAAATTTTAAAAACCCTCTCTAATTGCTATATTTCTCAAACTATTCAAAATGAAAAAAAATAATTTTTCAAATAGCACTGAGGTATTTTTTTTTCATTGCACCCTTTGTTTGAAAATACCAATTGTTTTTGATTTGAGAAATGTGTCAAAAGATCCCTATCATTTTCTAAATCTTTCTTTCCCCAGTTTTATTCTCAAAATATGTCTTAAACTTTGGAGCAGTATGAATTCAACCTCTCTCTTTTAAAGACAGATCAGGGAAAATCATATATATATTTTGCAAGATAAATAAATGAATCATTTATTTATGAATTTCATAATTTCGTCCAATTATTTTAATTCTTTCACAAATCAAAAAAATATTCTAATTTTATTTCTACTGACAA
>scaffold51_165::ptg000141l:39527-43137
TACTAAATTAGCATCCGTTAGCAAGGATCATTCTATAGGTATGTGGGAAGCTAAACGAGGATAAAAAATTTTCTTACGAAGTTACAGTGGTTTCAAATTCATCTCCTTCTCTCCTAACGGAAGAATTTTAGCAACTGGTATTACCCATCAAATTTTTAGAATGACTAAAATCGATATTTTTTTGAATTGAAAAAAACTATGGAAAATTTTCAAAATATTTATTTATTTTGTTTTCTAACCTGATTCTTGATTTTTTATGGAGATATATTTAATTGTCAAATACTAAGTTGTCTTCTTATCAATTCAAATTTAAAAAATTGATGTAAGAAAAAAAATCATCATTTTGCAGTAAAATGTGGAAATATCATTTTTTTCTTACAAAATAACCTCAATCATGATGACTATAAGTTGTTCCTCAACAATCTTGTTGAAGAGTCATTCAGCTTCTTAAATGGAAGCACAGTTCTAATTTATGTAAATTATCTTTGTAACAAACGTCTAAATACTCTTATTACAGCCAAAGATCATATTTACAACATGATCAAAGAACATTATATCATATTAATTACACTTTTTCCAGCTATGTTCATATCTATCCAAATATGGATACATTATTGAGTAATTTTATTATATTCTATCAGCCAATAAAGCTAGCTGATCTTTTCCATAGCATCATGCATGTCAATTTGACTTTGATATAATTAACCACCTCTTTATTTTTAAATTAAGGAACTTTGCATTTTATATAAGCCAAACCTTCTTTATAGTTCCTCTATAATGTTATTTGCAGTAGATTTAGCAGAACGAACAAAGAAAACTTTATTGATCCTCCATATAGCAATTTCCATTTCTCGATTTCTTTCAAAGTGAGGATTTGCCTTATAGGTAGTAAGACTTAAATTTGTAAGTTAATGTCTCAGAAATTAATTTAACTATATGATACGTCAAGATATTTAGACTATTTGACCTGAGAGATTCGTAATTTGTTTAGATCAGATTATCTAAATTTTTAAATGCCTCTGCAAAAGCTTTTTAAGCCTTTCAGAACAGAATTTAGTCTGCTTTTATTTTTTTTATTATTTATTAAAAAATTTATTTCATCCAAATTCTTCAGAATTCATCAATCAAAAATGGAATTCTGAGAGATCCCAAATCTTAATAGGATCATAAATATATAATTATTCATAGTATTTGTAGGATAAAAAACCAATTAAGGAAGGGTTTATATTGGATGCACTTCTTCTTGAATTTCTGTCTACTAGATCATAAAATACAGCCTTCTTATTCTGAGCTAATTACTCAAATTTACATCTTTTCAATGCAAATTTTACAGTTTTTAAAAAATCTATACATTATGAGATCAGTTGGATTTATAATAAATCTTTATACCATCCACTGTTTATAACATTCATAATTAATCCTTCCTTTTTAAAGGTTTTAAATTCGTAAATGAGAAATGATATCATGAATTCCTTTGATTATTTTGTGAACAGTAAGGATATATAGGCCAATATAGAATTATAAAACTCTTGTTTGATAATTTAATAATCCAAATAAAAAGCCAGAGTTATTAGCTATTTTCAAATATTCATTCATATGCTAGGGTTTGTTATTGAGAGACTCTAAGTATTTATTTAGAGTTTTAGGGTTAACAATGGTCTGCTTATGGAATCTTAAAGGATTTGGAAATTAGTTTATGGTCTGAAAATTTTATCTAACGCATTTGATAACATTTGATATTTCGATTGTTCATAAGGTAGTCAATCTATCTGAATTTAATTCCATCCTTATTCTAATGGCCTTTCAAATCATAGTATTGATTTGGAATTTTCCTCATAGGAAAGTAATTTCTTCACAATTAGAAGCTAGAATCTTTTAAAAATTACTTTTATTACCAAGGATATTATTTGTCCTAATGGATAGAATTTTAGAAAATAACAATATCATTAAAGGATTCCCTTTTCTTTCTTTCTGTAGCAGATGTATTTAGTAATTTGAACATCCTAAATTTAAAAATATAAACTATGATAAATTTAAAGTTCTCTTGAGCCTTATATTTTTCATAAGAACATCCTTAAATGATCCAAAAGCGAGGATATTTAGGCCTTGAGGAGTTACTATGATACACCTTTACATTTCTTGCCTCTAGACTAGAACCATAGTTCGATTAGATATTTGGTTATTGAAGAAATTCTTGCTCCATATCACCTGAATTCAGCTGCGGCTTAGTGGGTGGGAAATGTCCTAAATGACTCTTCAACATCTATGTCTGAAACTTTGGTAGGAAAATCTTCCAAATAGCTTGTGTAATTAGTCTTGCCAACCCTCATTAATATTTATAAGTTACTTCAATATATTTTAAATTTTGAATAGATACTATTAAAATTTTTAATTTGATATTTTCAATTTAATAAAGTCATTTTTTCATTACAAGTTATAAAGTGATCATATTTTTTTCATAAAAAATAGCCTCTAATCAGAATGAATATGGAAGAATTTATTTACCAGATTATTTGGATATTGGTTATCAACTCGACATTGGATTAGGAAGATGACAATAATGTACACACATCATTATAAAACCAGAACTAATACGCAATTAAAATAAAAATAATCATTTAAAAAGTCAAATCGAATAATTAAGATAATTTTTATTTTGTTCTTTGCATTTTATTCTGAATTATTCAACTAAAACCTAAAAAAGGAAATATGATAACAACTTTAATCGAGCATATTTGTAAATCAATCATAAAAAGACAGTGATATACAAAGAATTTTGAGCAATTCCTACTTCTAATGTGTGTGATTTAATAATCAAATAGATAATAGTAATAATATAAAAATCAAAAGGCAAAATTTAAATCTTAGATAAAGAAAAACAAACAATTAATGGGGAGTAAATGGAAGATATTCATGAAATAGATATTTGATTATATGTATTTTTTTAAAAATATATATTAAGATTTAAGAGAATATATTACACAAATTTGATTAGTAATAGTTCAGATAACTCTATACATTTATTGAATACTAAGACACTTGAAAAAGTCGCAAAATTAGATGGTCATACTAATTCTGTAAAATCAGTCTGTTTTTCTCCTGATAGTACTACGTTGGCATCTGGTAGTTTAGATGGCTCTATTCGTTTTTACGAGGTTAAGAATGAATTTTAATCAGTCAAATTAGATGGTCATAGCGATAATGTTAATACTATCTGCTTCTCACCTGATGGTACTCTGTTAGCCTCGGGTAGTGATGATCGATCTATATGCTTATGGGATGTTAATACAGGAGATTAAAAAGTCAAATTTAAGAACCATACTAATGATGTATGTACAGTCTGTTTCTCCCCTAATGGACATACAATAGCCTCCGGTAGTGATGATAAGTCTATCCGATTATATGATATTTAGACAGAATAATAAACAGCCAAATTAGATGGTCATACTAAAGCTATTTGTTCAGTTTGTTTCTCTAATTCTGGTTGTACATTAGCATCTGGGAGTTATGATAAATCTATTCGTTTATGGGATGTTAAGAGGGGATAATAGAAAATCAAATTAGAGGGTCATAGTGGTGCAGTTATGTCAGTCAACTTCTCTCCTGATGA
>scaffold51_349::ptg000148l:42535-44441
TCAAAATAATTTTTTGATTTATATGTTTTGATAAATTTAACATATATTATTAGAATCGAGAACAAAGTATCCATTTGTATCCAACTCTTTTAATCCATTGTAACAATAACATAAGAAATATAGTTTTATGAGTTTTAATTTATTTATAAAAATATAAAACATTAAAATATTTGGGAGGAAAGATTGATGATCAAATTTGAATTTTATTTGTAAACATTAAATTTTCCATCAGAATATTCTTAATTTGACTAAATTTAAATAAACTGGAAAAATTGTTGAAATTACAAAAAATCCAATAGAGGTTGAATTGTTATAATTAGAATATAAATTATTGTTCTATATCATATCATAAATAGAAAAATAAATCTCTAAATTTTAAGGGAATTATAAATTTATGTAGAGTTGAACTTAATCAGAAACTTTGTTTTATAAATTATTAAATATTCAAATTATTTATATTTTGCTAAACTTTGGAATCCAACCATATCTTAAGTATTGCTAAAATTAAAGGATTGCCAAAATCTCTACAAATAAATCCCCACTTCCTAATAAAAGACTGATAATAGTAATTCCTGATAAACAATAAATCAAATATTTGTTAAAGCTTTTCAAACTTTAAGAATACTCCTTTTGTTTATCATCAAGATAATTTGGATATTACAATGTTATTTATTTTTCATAATCTTGCAAAACAGCATTATCTATATTATCATTAAGTTCAGCTAAATTATTTTTTTAGAAAAAACTTAAGTAGAATTAATTCAACATATATCTTTGCATCAATAGCAACCTTCTGATTTACCAAAATTTTCAAACGTGGTCTGAATTTTAGTAATTAGTAGACTTCGATTTAGACAACATATTCTCCAAAACTTAAATATGATCCAACATCCTAAATTATATATAAGCTACTATTCCAGTTTTACTTTTCTATATCTTGCAATTCAAAATTTAAAGTTTCTGATAAAGGTTAAAGTGTATATATTTTTACTTATTAATTAAATTAGATGCTTATATATTATTTATTTTAAGTCATATTGAGATAGTTAATAACTAAACTTGGAGCTTTGACAAATGCACATAGGCTAGGAGAATCTTTTGTAATTGAGATACAAACCCAATTTTATTCAATCAAGCAATCCTTGCATCCATCGACTGCTTAATAATTACCATCATCGCATTCCTCTTATTCCTAAACCAATCCGTCTCCACAATTTAATGATTAATTGCATTAATTTGAAACTCGTGATTATTATTGATCATTGCAGTCTAAACAAGTATCATTAATAGAATTTTGGATAAATTGTAGAATAAAATAAAAACCTGTTTTTTAATTAGTTTTAAGTTAAAATTACATTACCCTGATAACAATTAGAGCAATTTTCTGGACAAGAATATTGACATTGAAAACAACCATCAAATTCGATAGTGTTGGCATCATCACAATCTTCTTCTTTTGTTACAATTTTATCACCACAAACAGATAGACAATTGTTATCAACAAACTCATACCCTCGATCACATACATTGCAATCTTCAATGCACTCGAACTTGCATTAATAACAACCATCTTAAGATTGAAGATTTCCATCGCAATCCTCTTATTATTATAGATCTATATAATTTCCGCAATAAGGAAAGCACTTATTATCTAACATTTTATATCCTAGTTCACATTCCAAACAAATTGAAAATTACTTAGTTTTACAATTACCGATTGGAATAAATTTACAATCATGACAACCATCCCGTACACCATTAACAGATAGTTCACATTATTCGGCTGAATATGGAATCAAATTGCCATCTCCACACAACGGATCGCAACTAAAATTGGAATTAATTACAAATCCCTCAATACATTATAAACAAATTGCGAATTAACAAATATTGCAATTTTCAACAC
>scaffold51_306::ptg000154l:100797-101358
TAATGATAATGGTATATATTTTATTAACTATTGAAAAAGAAATACTAACTAGAGTATGTCCAATTACCAATTTGTTGTGGATTTTTGAGGGTTATTAATGTAAAAATTACTCTAATAGTTGTTCCTTTTTCAGAAAACAAATATCAAATCTAATTTTCATTTAATTAGTTAATTTTCTTCAATAGATTCATCATACTCAACTTTTTTCATAATTTGCAAAATATTATTTGCCTTATCGTAAATCATAGTATCAATCTAAACCCAAAATAGTTGATTATTATTCCTTTTCTTTAATATTTAAAAATCAATTCCAGAATTATTTATATTTTTGCTTAATCATTATCAAAAATTAAAGAATCAATATAACATTATAGATAGCTTAACTATATAATTCTGTTTATTTTTCTTTTTCGAATTCCAGATACAACTATTTTTGGATCAAATCATTTCTGATAATTTATTAAACTTAACTTTGACATTCCGAACATTAAGAAATAAATTTTAATTGACTTTGAATTTCAGATTTGATTTACTCTCTTGTCATACATACCTTGGTCTACA
>scaffold51_430::ptg000160l:108878-109869
AGCTGATCAATTTATATTAGTAATAGAACAATCATAATTGAATAAATAATGGATAGTAATATAAAAGATTAAAGTGGATCAATTTGGATAACGCTTATGCTTTATTGATGATAATGCATTCACATTCTAACCTTATAATAAAGAGTAATTACATGTTTTTGAGATGGATAGTACTAATAAATAGTATACAAAAACCAAGCATATTTCAGTAAAAGGGGGTTCAGATAATATGTTTTTCCCTTAATAATATATAAAATCAAAATTTATGCTTGTGAATAGGAATGCATAAAATGTGAATTTAATAAGGAAGAAAATAAATGGTGAATTTATAACCGAGTAATCTATTGAGTTTGGAACTTTAGGTAATTATGGATGTATGTCTGATGATGGATAGTATTTGATCACGTGGGATGATTAATCAAAAGAATATTAAATAAGAAAATATCAGGAAAAATGAATTAAATTAAACATTTCATACTCTTTCATTTTTTACTTATTTCTTCAATTTATAAAGATTTTTGAAAAACTCAATATGATTTTATTTTCATTAAAATTGATCAACAAATAAATACATAACATTAATTTTCACATTATTATATATTAGCTAAATGCCAATTTAAATAATTTGATATGCAAATTTAATTTTTGAATTTATATTATTATTAGGGTTCTTTATGGTAGGGGGAAGACTTTGCTAGAATTAAACTATACCTTTGGATCTATTTATACCATTAATTCAGGAGAAAATAATGTTGCAGTATATGCATGATGATGAACTTAGAGTATTCTCAATTAAGGGGTGGCTGAAAACTACATTTAACTATCCGAATTTTCTAAAATGTTGAGGTTTATTTCACAAATAGTGATTTATAAATTGAAACCTTATTTAAATATTCAATATGTTTTAACTGAGGAAGAGTATATGATAATTCTAAATTACTTTACATAATTATTGTATTTTTTTTCTTTTTTGAATTTTTATATCATGTTG
>scaffold51_286::ptg000160l:306267-309489
AGTTCCAACACAATGTGAATATTGCATATACGCATAGCACTGCAAATGTTATTGATGCTGCTAACATATATGGACTCCATGCATAAGTCGATTTGTCGAAATAAGGAAATAAACTAATTGATATTAGAAGAATATGTACTCTAATGGAGATCTCAAGAAATATAGCAAGAAGTATGTACTAAGAAAACCAGTCAAAGAGATATAGACTAATATGAAGACGTAAACTATGAGGGTAGTGCACAATCCGATCATTATGGTGAAGAAGAAGGCCAACAAAAAGGCAGCTCCTCCACTTAGGGCAATAATTGGCAAATTCGCTCTTGTGTTTATCAGGGCTTATTGAATTTCGCCAACTAAAATTGCTGGTTGCACTGCATTTTTTAAATTATCGTCGGTTGGTAAACAGATGTTGCCTGAGTAGGAATCAGATTCATAGACCAAGACTCGCTTCTCTGGATCCGATGGACTTGGATTATTGTGACAGTCATTGATTAATTTATTCGGAGCGCATAACAATAGTTTATCTTCTTTTTTAGGACATTTTTCAACACAAACTGTTCTATAAAGATATTTCTAAAGCCAAATATAAAGAAGCTCACCTCTTCTGGAGTTACGAAATAAATCAACGGAAACTTATTCAAATTTCCTTATCCACATTCTCTTCCCTCAGAATCCACAGGAGTGTAGAGTCTCTCGATATGTTGACTGCTGTAAGTCAGGAAATAAAAATATCCCAAAGCTCCAATAGACAGTAAAAATAATAAGCAGCAGCAGAGATTAGTACATGATCTATTTTAGTTAGGACCATTTTTTAAATAAACAGGAGGAATGTAACTCATATTAGTTTATTAAGAGTAAAGTGCTATGACTGTTTCTCCTTACTCTTCTCCCACTTCTGATTTGCGTTGAAACATTAAATTTAATATTATCTCAAGAATTGTACACCACTATCCATTCTGATTTCCATATGATACACAAATTATTCTCAGAAATCAAGTTCAACTGTATAAAAATTAAACACAATAAAATTTATATGGAAATAATTGTGATATCCAATACTAATACATTTATTAATATAATATAAATGCTATTAAAAAAAATAGCCTCATAATTTTGCAGTCAATTTGAAAAGAACATCCAAAAAACAAGAAGGGCTCCACAAGTTGTTAATTAGGTCAAGGCAGAAGAAACAACAGAGGAAAAAGAATCTGATTACTCATTAAGAAGAATGCCTTTTTATAGATTCCCTGTCGGACTCTAGAAGAATTTGTATTTAATGTTACAACTATTTGTGAAGCTATTATTTAACAGGTCCATTAATTTTTCTTGATATGACCTAAATGTAAAGCCCTTATTTCTCTTACCAACTCACTAATGCATTTTGCTAATTGAATGATGTATACATATTTGGCTTTGCTGGAATAGTAGGTGCTATTGCAGGATGTCATTTTGTATCTGGCAAACCTTTTAATTACTTGGGGTTATATAGCTCGAGTTAGTTGATATGTCTTTTAGGCAATAGTGTGTTAATGTACTGCTTATCGCCTTATTTGTTTGGGTTCTACTTCTTGAGCATTCTATCGCACTTGATTTGGTACAACAACGCCAAAAGTATCATCGGAGTGCCTAAAACATTCAACAATCTTTATCTCAAGTCTATGGTGTTTTCCTCGCTATTCATATTTGCAGTACGATTTGTCATAATTTTTTAATAGGCAATAGGCGGAGTCGTGCTCTTGAATTAAGAAATTAAACATATAGAGATCAAAATTGAAGAATTACAAAAGCTATCAGATTCGCTAAAATCAGGACTATGAAACATGTTAATTAATTAAAAAGAAATAAATATAATTTATATTCATATATATCCTAATGAAATTAAGCCAAACTCCATAAACCAAAGTTTCCAGAATGGATGAGACCTTCTCAACTGATATACATAATATGTGCTATAGTCGAGTCAACATCCTCACCAATGAGGTAGAGAAGCTAACAGATGTTCTGGGAACAGCCTCATAAGAAATGGAAGTTCTCAAAGAACAAAATCGAGATTTGTAAAATCAATTACAGTCGAATTTAAGAGTCCATTAAATAGATACTTTTTAGCTGTAACAGAGATGGAGCACTCAAATTAAATTGTATATTTTGATATCATGATTAGGTCAACTAAGAGTTTGATAACATTTGCGAAAGATTGAAATAAAAAAGTATAGAGGCTGAAGAGTACGCCTTCTAGGTCTAAAAATTAACTCTACAAAAACAAGTACTTAATTGTGGTATAAGAATAGGAAATCACTCAAAATTTGAACAAGGTGCTCAATGAATTGGAATAAATAAATTAAGTGATAGACATCAAGGATCAGGAAATCCAATCTGGAAAACAGTAATTTATTGCAAAAACAGAAGAATTATAGCAAAGTTTATAATAGACTTACCATTTGGATTAAGCTTTGAAAGTAGTTAAGGAAGAAAAATTAAAATATATTTATGAATATTAATAGTTGTAAAAATTGGTAGAAGAATAACAATAATAAATAAAAGAATTAAATGAGTACAGAATAGGCTATGAGACATTGAAAGTGGATTTGAATATTCTGAGAGTCAATTATACGAATTTACTTAACTAAAAATTGGAAGAAAAGAAAGAGTTAGAAGCTCAAATTGATGTGTTGAGAGATATGCATTCGTACACTATTGAAGATGGATAACTAAAATTTGCTGTATAATCAATCTCATTATATTGATAGGATTAAATTAAACAAGAAATAGAATCATTCAAATAACTTTACGATGAGTAGTACAAATTTGAAAGGATGACATATGAATCCACACTAGATCAACTGAAAAATTAAGTGGCCACACTTTCAATGCAATTGCAAAACGCTGAAATTTTGGTTAGCACTCATAAGTAAAACTTGATGAATCAAGCTCAATTGAGTATGTTTGAGAAAAGCAATTAAGTAAGTGAATTAAAAGCGCAAAATTATGTCTTGTAAGAATCCCTTATCACAGCCAACAGGGAGTTGAATGAATTGAAATAGTAGATGGAGAATGGCAACATAATTAGATTTGATGAGGATGTGAGAAGATAGATTGAATATAAATTAGATCTATGCTAATAATTGCAAAAAGACAAAGAAGAACTCAATAAAGAAAACTAACAACTCAAAAGAGAGAACAAATTGTTAAAAGAAAACAACGAATTGATGTAATAACAATTGT
>scaffold51_200::ptg000174l:133-2887
TAAAAGCATTCCCAATAATAGGTAATCCTCCGAAGATCTGTGAACCTCGATTTAACATATTTTGAAAAAAATTTAATGTTTATTCAGATTTACTCTCAATTATAGCGTTTTTATTAATTTAAAATAGATTAGTCGAAATCTATTACATTGCAGACAAATAATTATACAATCTCCAAACTAAAGCATTATAATACATCAATTAATTTTAATTTTCTTTTTTATTTAATTGCTTAAGAGATTCAGAAACTTTAAAATTATCTTATTCGAAAAGCAAATTGACCTTGATTGCAATCTCAGCTATTTGGTTTTTAAAATCATTAAATCGTTTTTCAATTGTTTGAATATTCTAACATGTTGATTGATTTTGATTTAATTAAGTATCTAATGGCTTTATTTGTTATGTTAATTCATTAACTAGTATCTATCCTTATTACTCTAATTAAATAGTTTTCTATCTTGATAATTTTTTAGACAATTAATAAAATTAAATATCTGTTGTTTATATCTAAATTTAAATTTCTTTCAGTAGTTTAACTTCTTTCTTAATAAATGTAAGGTTTGAATTAGATAAATTCCATTTCTAAATTTATTACTAAGTTATTTATTCCAATGATTTTTATGCTTTTTGAAGATAAATATATGCTTTATCAAATGTTTATTATTAAAAATAGAGACTTCCTAAGTTTGTAAGAAAAAGTGGGTGATCTGGTTCTAATAGTAGAGCTTTTTCATAGTCTTTGAGTGCTTTTAAGTTTTCTCCTTATTCATCAAATAGGTTTCCTAATTCTAGAACTAGATGATATACCTCGGTTCATATACGCATTTGCAAAATTTTGATTTAAAGTAATGGCCGTGTTGTAGTCTTATAGTGCTTGGTCTTTTTCACCTTATTGTTTAAATAAAAACCCTAAACATACAACTAGAAGATATACCTCGATTAATATACAGATCAACAATATTTGGATTTAGGTTGATGGCCTGGGTGTAGTCTTGGAGCGCTTTATCTGTTTCTCCTTGTTCACCAAATATAGCTCCTACGAATATAACCATATGATATACCTCGGTTGATATACGCATCAGTATAATTTGCATTTAGTTAGATTGCATTGTTGTAGTCTTGGAGAGCTTTTTCTTTTTCTCCTTTTTCATCATGTAGATTTCCTAAGAATAATACTGATAATGTACCTCTGTTATAATATGCAATAGCATAATTTGGATTTAATTTAATGGCCGTGTTGAAATCTTTGAGTGCTTTTTCTTTTTCTCCTTGTTCACCAAATAAGACTCCTAACTATAAAAGTAGATAAAATACCTCGGTTATAATGTGCAGTAGCATAATTTAGATTTAATTAGATGGCCTTGTTGTAGTCTTGAAGTGCTTTTTCTATTTCTCCTTATAGTTTAAATAACACTCCTGATTATAAAACTAGATGATATACCTCGGTTTAAATATGCAGTAGCATAATTTGGATTTAATTTGATGGCCATGTTATAGTCTTTAAGTGCTTTTTCTTTTTCTCCTTATTATTTATATAAAACTCCTAATTTTATAACTAGATGAGATACCTCGGTTTTAATATGCAGTAACACAATTTGGATTTAATTTGATGGCTATGTTGTAGTCTTGGAATGCTTTGTCTTTTTCTCCTTATTCACAAAATAAAACTCCTAATTATGTAACTAGATGACATACCTCGATTATAATATGCAGTAGCCAAATTTGGATTTAATTGGATGGCCATATTGTAGTCCTGGAGTGCTTTTTATTTTTCTCCTCGTTATTTAAATAAAGCACCTAATTATATATCTAGATGATAAACCTCTACTTCTATACGCATGAGCATAATTTAGATCGTAATTGATGGCAGCGTTATAGTCTTGGAGTGCTTCTTCTTTTTGTCCTATTTCATCAAATAGATTCCCTAATTATACATCTAGATACATACCTCTTTTATAATATGCAGTAGCATAATTTGGATTTAATTTGATGGTCATGTTGAAATCTTAAAGTGCTTTTTCCTTTTCTCCTTGTTCATCTAATAAAACCCCTTATAATATATCTAAATGATAGACCTCGGTTTAAATATGCAGTAGACTAATTTGGATTTAATTGGATGGCCATGTTGAAATCTTAGAGTGCTTTTTCCTTTTCTCCATGTTCATCTAATAAAACCCCTAATAATATTTCTAAATAATTTACCTCGGTTATAATACGCAGTAGAATAATTTGGATTTAATTGGATAGCCATGTTGAAATCTTCGAGTGCTTTATCTTTTTCTCCTTGTTTATCTAATAAAACTCCTAATTATACAATTAGATGATTTACCTCGATAAATATACGCATCAGCATTATTTGGTTTTAATTTGATGACCGTATTGTAGTCTTGGAGTGCCTTGTCTTTTTCACCTTTTTTATCAAATAGATTTCCTAATTATATAAATTGAGAATAGACCTCGATTTTAATATCCCGTAGGATTATTTGGATTTATTTTGATAGCTAGGTTGAAATCTTGGAGTGCTTTTTCTATTTCTCCTTGTTCATTTAATATAATTCCTAATTAAATAACTAAATGATATACCTCGATTAATATACAAATCTGGATTATTTGGTTTTAATTTGATGACCGCATTGTAATCTTGGAGTGCTTTTTATTTTTCTCCGTTTTTATCAAAAAAATTTCCTAATTATATAACTGGAAGATAGACCTCGATTTTAATAAGCAGTAGTATAATTTGGATTTAATTGGATGGC
>scaffold51_344::ptg000174l:36338-39308
TAAAATGTATAATTGATCAATAATAATAAATAAATTAGTAATAATTAATAGTTAATAATAATTTCACTTAGTATAAATAAAATGTTGCTTTGGGATACAAAATATACTTTATGAATTCTCAATAATTTCTTTGGGTTACAGAAGAGAAGAATATTGATTAAATTTTGATTTTTGAATTGAAGAATGGAGTATTCATATAGAATTAAGAAAAAACTATTCAATTAGACACAAATCAATTATCTGAAGATGATTGGAGGAACTTCCCAATTAGTTATAATCAAGATAAAAATATGCTATTGGTTAGACACAAACATCATATTTATCTTATTAGGAAATCATATGAAGGAAACTTTAAGATTATAGGATCATTTAATTGCGAAACAAATATTATTTATGGGACAATGACTGATGATGCCTAATATTTAGTATTTTGGGATTGGGAATAACGTAAATACTAATCATATGAATTATAATATAAATGAAATTTATTTATTTTAGATTAAAAGAGTCTTAATTTGAGATTTATAGATCATATTATTTTAGTATTAAGTTGATTTTATTATTTAATTTATCTTATGGCTTATTTTAAAACACAATTCTACATTGATTAAAAATAATATACTTAACAAATAATAACATAACAAAAATTACATAATTTTGGAATAGTTGGACAAATAACTTTTAAAGGTATTACTTGGAGGAAATAGTTTCTTATAGAAAGTAATCTTAAATCTATTTTAATTCATATTCTTTAGGTAATTGAATTTAGTTTATTAACAAATTCTTTATTTTATATTCAAATCTTATTATATTTGAATGATTATGATTTAACATACATAGAGGGATAAGCTTTGTATAAATGCCTAAGAGTAATTACTTGAATTTACTTTTTAAACTATATATATATAAATAGTCATTAAAATGATTGGTAATTTAAGTTCTAGTGTAGGAAAAGTATTACTATCCTTAAATAATAACATGCATTATTCTCCTCTTACTTATAAAATATCTTTATCTTAATTAATTACGTTGATTATCTATATTTATATCAATTGATATTTTTGTGAATCTTATCCTCATAAAAGTCAAATCTGTATTTTTTTATTAATGAGCGATATTTAAAGATTTTGATTATTTATAAATTTGATAATATCCTCAATTTTTTTTGTCTTGGATAACTATTTCTAATTAAGGAGTACATTCTTTAAAACGTTTGGAAATTTCTGCTTTGAGTCTGAAACTTTACAAATAATTGTTAAAATTATTTCTTCAACCTTTCTTGAACAACAGTATACCTTTGCTATAGTAAAGTAATTCTTGAGAAATTCTTATCAGTATGTACGTCTCTCATTTATCTATCAATAAAAAAGAGAATAGAGCAAATTATCTTTTAAATAATCATTGATAAAAAAACACTTATATAAAGAAATAGAATTGATTTAATGATAAATCATTGCGTCTAGATTTGGATCCATCTGCTGTTTCATTTATCAAGTCAATTAGTTCTATAGGGTGATGTTTTTCAACTTGATCAAAATACTATGAACCTTTCATACTTTTATATTTCCTCGAATTATGTTTTTATCTATCAAGGTAGCCAAAACGAGGTAAGTGTTTAAGTTTTTGTGAGAATTATGGTTTAAACTCTAGCTAATTTCTTAACTGTATAATACCTTATTGAATTTGGGCGATTATTTTCTTCAATTATAAGGCCTCTATTAACGTGACATTCTTTTGATTTCCTTAAAAAGTTTGGATGCTTATGTTAGGCCTGACACTGCTAACCCTTGCATATTAATTTTTTATTGACTTCATTTAGCCAACTGATTGAAATTCAGATCACTGCAAAATTTCTTATACCTTGTAAGGCTGTGGTTATTCTATATTAATATTACTGTTTATCAATAGACTTATTTCCATTTTTTAATTTCTTTAATAGAATAAAATTTTCATTTAAGATGAAATGTAATGTGGCTCAATATAACAAAGCCATAGTTAATTCATCTCTCTTCAGGGTAAAGAATGGCTCAAGTTTCAAAGGGAGACATATAGGCAATTAACTTTTACATTTTTGTATATTATGCCTTCATGAGTATAATTCTATATCCTACAATCTAGTTTGAATTTTTCATGTTTACTTAAATCCAATTCAGCCAGATCATGATAGTATTTAGTAATCCACCTTGCCCAATTTAACAGCATTTATTGCAACATCGTTAACATAGGTAAATATAATTCTGGCTTTCTAAACTAATCAAATTTTAAAACAACAATAATTATTAGAGTAGAATACCAGGAGTTCTGAAAAAGTATCTCAAAGAAAAAATCATAATAATCAAAGGTAAGAAAAAACATCGATTCAAATACATGAAAATAGTCTCTATCATAATAGCATGAATAAACATGATCGCAAGCAATCCCTTTGATGATAGTGTATATTTTTCCCGCTAAAAATCGTCACTCATTCTTTAATATAATTGAAGGAGAATTTAAATCAAACAAAGAAAGATAAATGAGTTATGTGAAAGACATCTATGATAAAAAATCTATTAGGAAATTGAACCTTCACAGAAACATTTTTGGTGGGAATCAAATCAAGATAAATAGTATGATTGAGAAGGTAAACTTAACTAATATACTTCAAAGAGATCCCCTTTTCATGTTTTAAGATATCTAATCAAAGCCAAAAAAAGAATGAATACATTCATATACGGTAGTCTAAGGTTTAACTTAATAAGCTAAAGTTCTACTTTAAGGCAGAGATATTCCATCATAAAGAATGGAATTTTCATTTTTTAGATATTGAATATTTATAAATTGGACTAAACCAACAATTAATTTTGAAATTATTTTATTAAGCGAATAAGAGATCTAAGAAGGAGCCTTTGAAGGATCAGAGAGTCAAAAGATATATAGAGATGAGAAATTATAAGTAAAGAAATAGAAAACATTATAGTTACAATAACTTTT
>scaffold51_284::ptg000174l:62972-66038
GGCTTTGAATATCAAAGTTACCTATCAATAACCATAAATTTCTATAGATTTACATTTAATTTCGGTTTACGGTTCCAATTCTCCAATCAGGGATGCTGATTATGCATTATCCCATAATGCAATTTCAATTTCTGTTTAAGGATACTATTGAAAATTTGTAAATCTTAAGAAATTGAGAACAACTTTCCCAGTTCTGCAGGCCTTGATGTATTGAAAATGCTTAAATGATGGATTCAGTCCAGAAGTTCTTATTAGTAAAATTTCATGCGAAGCCACTAAGGGAGTAAATGGAAACATCTATATGGTAGGTTTTTTCAACCGTTCTGGGTTTTTAATAATTAAAGAACTCTTAAATAGTGTCTATTCAATCCCATCTCTTTAAAATAGTTGAAATATAAAATTCATTAATTATTTTACTTTTTCAATAGGTTCATTATTAAAGGATTAATAGTTTAATTACTTTTTACCTTTTTCCTTGTTCACAATTGATGGTAAAGATAAACTAAAAAAAACTTTGGATGATTCATTTATGTTCACTTTATTAGTTTAAAAGAAACCGATTTAATACGAACATTTTTTTTTAATTTCAGGAACAAAATACATTAATCTGGTTAAATCATACGACCAATTAAAGAAAATCATAATGAGCTGGATAAGTATTTAAGTTTACCTTTTAAGTAAAATTTGTTACTTATACAATTCTGCGAATAATTGAAAGCCAAATTCTCTTCTTTTAACAGTCTGCATTCTAGAAATTTATTTGGAAGGAATACATAATAAGAAAATAGGTTTGAATTTTTAATTTAATTATAGACTCGGTCATAGTAAATACTTTCAAAGTAATAAATTTTATAAAATAAAATGGATAGAGATTATAAAGAAATCTAAAACTATTCTTAATAAAGTAAAGAATTAGAATTTGGCATAAATATAAAGATTCATAATAGCCAGTAAATCAATTTAGAAATAAAGATATATGGAATTTAGAATTGACAGAAAAAACATTTTCTTTTGATTTTACCATAAATTCTCTAAAATATTCAATTTTAATAAATCTCAATTACCTCTATAATGATAATCAACTTCTAAAAATATATTTTAAAATTGTTTTCTTGTTCTCTATTCTGTTCCAAAACACCTCTTTAAACATAAATTTAAATAACTTTATAATTGTTGGTAAACATCAATTGCTAAGGTGAAAATAAGAATTAAAGTAAAACCCCCTATAGTAAATTAATAATTACAAGTTATTTCTATCATTATAACTATACATTAATCCAACCTAAAAGTTCAGCTAAGTTTTTGTCTTAATTAAATTTGATAATGTCGTAAACGGAAAAGAGTATAACATTAAACATGATCAGAAGTTCTGTGCTAAATATTTTCATATTTTCATAATTATTTTTAAAAGGTTTATAAATTGCAATATAACAAGCAAATACTCCTGATAAACAACCTGTAATTAGACTCTAAGCAGCCTAAAGGCCTTAAAATAAAACTAAGTTCACTATGAATATGGATTTTTTAATCAACAAAACAGTGAAATATTATTTAGATCCTTATATGAAATTATTATTAATTCCTTCTACTAAGACTGATAATGTCTTGGCTATTTTTCCTTTTTTGCTTAAATAAAAATAAAATAACGTAATTAGGAATAAGTTAATTTTTAATGTAATTAGGGCTAATAATGAAATAGTTGCATTTAAAGTGGTATCCGCACTGTAATTGGCAATTTATAAAATAGATGCAAAGGTCAGTTCATAAAAATTAGAGGTAAAAATTCGAATTAATCCAGAGTAAATGAAATACTAATATTACCTTCTTGATAACTTCTATAAGAAAAAAATAAATCTTATCACTGGAAACATCTCTTTTCGGTGGTTGTAAAAGGTGGCTGGCCAATTCTAGTATTTAATAAATACCAAGAATTTATAAAAGAAATAAGAGGAAATAAAATAAGCAAATCCAATAATCACTACAACTAGAAATGTTTGCAAGTTGATCAAAAAGTAACAGTTGAGTTAATAGAATTCAAATTTCCACTTAGCTGGTATGATTGGAATTTTGTAATCAAACAAATCCTGTAAATATTTATCTGTTTATAAGAAATTTATTATGGGAGTAAAAGAACCAATCGAAAAAATTTCAAAATAGACTTGAAGGTTTTCTGGGAATTGAATATTATGAAATTTCATATATGATAATTGCTAAAGCATATCAAGGAGATTCCATAAAATTTCTAAATTGCCACAGCAAAAAGCGATTCCACTTACAACCAAGATGACATACAAAACAATTTTACTAAGAAGAGCTGTTTTCGAAATAAGAGATTGGTGATCCTTAGACATTTTATTAGGAGATTTTAATAATAACCTTTCTTCGTTAGAGAGTAAAGTATTGTCTTAAATATTTACAATATTCTCACATCTAATTGTAACTTTTAATATAGGATTTGAAATACTGCTTTTAAAATAGACTACTATCTTATAAAGTACATCAGCCAATACAGGAGTGATAGGAATAATGGGTTTGATTTCAACATCATATTCAGATTCTTAAGCATTTTCAATAGCAACAACAATCATCTGAAGAAATTATTCTTCATTAATGTTATTTACATTCAAACGTACTTGCTCAGAAAATAATAGTTTGAATTCTTGAATATCTGAGTTTGATTTTGAGAGTTTTGTAAGGATAATCACTGGTTGAATCTTATATTTACACACACTAATATTATTTTCTTATGAGCATTTCCAATTATCTTCAACTTCACAAGTATTACTGCATCCATCTTTATTCTAAGTATTTCCATCGTCGCATTATTCTATTTCTTTTGTTAGTAAACCATCCCCACAAACATTAAAACATTGGGATCCATCTTCTAAATATCCATCTTCACATATTAAACATAGTCCTTAGAAGCAATTAAGGCACTTCTGGTGACAAGAATAGGTACATTCATAACATCCATCAAATTCAACCTAATTTCCATCATCACACAATTCCTAACCTGCTGTATAGCCGTCCCCACATATCGCAGTACAAATACCATTAATCAATAAC
>scaffold51_322::ptg000176l:90441-95025
AAATTTTGCTTAAGAGCATCTGTTATTCTTACAACGTTATTCCTTCCAATATTGATCAACTATTCCTCAACAAATTGTGATTAATTTTCTCCCTTATATATTACATATTCTACTTGACTTTGATCTAGATTTTCTTAGAGAAATTCTAAGCAGTCTTAAATTTTCTCTTTTTTAATATTTTCATTAGGATAGGGTAGATGATTTCATCAACATCTTTAGATAAAGCAAAAACCCCATACAAATCCACTCCTATCTGCTTTATTTTTACAATTCGTTTTATTTTATTATGAAATTTCTATTTGATTATTTTGAGTTTTATAATACAAACCAAAAAGCATAACTTGGTTTGGAAGTTATATAGATTTCGGATTGAAGTAATATATAAAGGCTCACATAAACTTGTGCGTAACCGACTTCTTAACGTATATAGAATATAAAATAAAAGAAGTATTAACAACGCCATATAATCACCAAGAGTTGCATTTATAAATTAATATTCAATTATTGTATTAAAAAATTCATTGTTTTCAAGTATTGAGGATCTTTGATATTCGAATATAAATTTCAGTGTTATAATGAAATGAAGTTTCAAATTTGATTTGATTAAATTTTAATAACTCACCAATATATTGATGTGGATTAATTAAACACTTGTAATCCCATATATCAAACATTTAAATTTTAAATTCGGAGATAAAAACGATTTCTTATTTAAAAATGTTTATCTGTAATTATACATAAATTTATTTTCAAATTTATTGATCCAATTAATCCTATTCGTTTAAGCTGCTTGATATTAAAAAACAAAACAAAATAGAAGAAAATCTGATTCACTGTGATATGTTTATCAAACTTAGAAGTATTACAACATTTTAAGTAAGGCTAATTTCTATTGTTAAAAATTCTATTGAAACATATCATCTGAAAAAATGAATGCCATTCCCAAATTTGATTCTCTTAATTTAAGCAAGCAGTCTTTAAGTTAAATTTATTATCTTGCTTATACATTATTATTACTTTAGAGTAGCATGAAAATAAAATATTGCTTTTTTGGATATAAAATTTCGCCCTTCGTTTAGTTTTAAACTACTAACCTCATTAATGTAGAAATAACTGTACAATTATTAAATGATATTTATTCAGCTATAATTTTTATAAATAAAATAATAGTGTTTTGTTTTGTTTTTGTAATTTTCAATAGTAATCAATCTTATTTCAATTCTTTAAAATTATCTAATATCAAACTTCTTTTAGATTTAAATAATGATTTCAGATCTCTATTTTAACAATTTTCAAAAACTCCTTTCGATATTAAAGCTTCTGAAGCTTCCAAAATAGGATTTTGACAAATCCTTAATTTTGTACGATCAATCTCAGCTAAAGAAAAATATCAAAAAAAAATACCATTATATAAAATGGATTAAATTTAAAGTGTTAATTTGAATTAGGAAAGAAATTCTTTGTAGAATTAATCTTGTTGTAAAATCTCTTTAGCTGTTTTAACATCCCATAAACGGATAGAGTTATCCCAACTACCAGATGCTAATGTAGTACCATCAGGAGAGTAACAAATTGAATTAACGTTATTAGAATGACCATCTAATTTGGCTTTTTATTATCCTGTCTTAACATCCCATAAACGGATAGAGTTATCCCAACTACCAGATGCTAATGTAGTACCATCAGGAGAGTAACAAATTGAATTAACATAATTAGAATGGCCATCTAATTTGGCTTACTATTATCCTGTCTTAACATCCCATAAACGGATAGAGTTATCTCTACTACCAGATGCTAATTTAATCCCATCAGGAGAGTAACAAACTGAAATAACACCACATGAATGCCCATCTAATTTGGCTTTTTATTACCCTGTCTTAACATCCCATAAACGGATAGAGTTATCTCTACTACCAGATGCTAATGTAGTACCATCAGGAGAGTAACAAATTGAATTAACATAATTAGAATGACCGTCTAATTTGGCTTACTATTATCCTGTCTTAGCATCCCATAAACGTATCGAGTTATCTGAACTACCAGATGCTAATATAGTACCATTAGGAGAGTAACAAATTGAAATAACTGTTGATGAATGACCATCTAATTTGGCTTTTTATTATCCTGTCTTAACATCCCATAAACGGATAGTGTTATCAGAACTACCAGATGCTAATGTAGTACCATCAGGAGAGAAATTGACTGACATTACATTACCTGAATGACCATCTAATTTGGCTTTTTATTATCCTGTCTTGGCATCCCACAAACAGACAGAGTTATCATAACTACCAGATGCTAATGTAGTACTATCAGGAGAGAAATTGACTGAAATAACATAACCAGAATGACCATTTAAATTGGCTTACGATTATCCTGTCTTAATATCCCATAAACGGATAGAGTTATCATAACTACCAGATGCTAATGTAGTACCATCAGGAGAGAAATTGACTGAATAAACTGTTGATGAATGACCATCTAATTTGGCTTTTTATTGTCCTGTCTTAACATCCCATAAACAGATAGAGTTATCATAACTACCAGATGCTAGTGTGGTGCCATCTGGAGAGAAATTGACTGACATAACATAATTTGAATGACCATCTAATTTGGCTTTTTATTATCCTGTTTGGACATTCCATAAACGGATAGAGTTATCATTACCACCAGATGCTATGGTGGTACCGTCAGGAGAGTAACAAATTGAATTAACCCATTTTGAATGACTAACTATTTAGGCTATTTATTATCCTGTCTTAACATCCCATAAACGGATAGAGTTATCATAACTACCAGATGCAAATGTAGTACCATCAGGAGAGTAACAAATTGAAGAAACTGTTGATAAATGACCATCTAATTTGGCTTTTAATTATCCTGTCTTAACATCCCATAAAAAGATAGAGTTATCATAACTACTAGATGCTAATTAAGTGCCATCAGGAGAGAAGCAAACTGATTTATTTTCACGAGAATGAACTTCTAATTTATTTTTGTATCTTCCTGTTTAAAGATTCTAAATATACACAAATTTTTAACTGCCGAAAGCTATTGTAGTATTATTAGGTGAGAAGCACACTGATTTTACGCTCCCCTTAACTCTATTTATTGACTTTATTTTTCCTTTGTTCACATCCCAAAATATAATTGAATTATCGTCACTACAAGAGGCTAATGACTTACCATCTGGAGAAAAGCAAACTTAATTGACTATATTACCATGACCATTAAACTCAATACCCTCCTTTATACCTAAATACCTCCACTTGCAATTAAATAATTTGGCTTAATTCAAATTCACTCCACTAATTATAACATTGTCTAATTCAGATCCACTTAAGTCGCATCTTACTAAATTTGCTCCTATCAAGGAAGTATTTCTAATTCTAATATTCTCAATACATTATTCCTTCAAATCAACTTTCATTAAAACTAATAAATGAAGAGAATTGGATCCACATTAAATGTATCTCTCATCCAAGGCAGTAAGATGAACTAAAAATTTTAGAAATTCTATAATTTTCTTATTCCATGATATTTTTATGATCAGATCCTTTTTAATTTCTTCATAATCATCTAATGAGTAATTCTTTTCGGAAAATTCATGGTCCAACAGTTTTTTGAGAGCATATTTTATTTTCATAATGTTATTCTTTCCAACATTGACCATCTTTTCCTTACAGAATAATGATTAATTTTCTCCATTTTGTATATCTTATTCGACTTACTTTGGATTTAAATTTTCTGAAAGAAATTCCAAGCAGTCTTAAATTTTCTCTCTTTTTAATATTTTAATTAGGATAGGGAAGACATCTTCATCAACATCTTTAGATGAAGCCAAAACCCCATACAAATCTCCAATCTACTCTATTTTACAATTCATTTTATTTTATTATGGAATTTCTTTATTATTTGATTATTTTGAGTTTTATAATACAAACCAAAAAGCATAACTTGGTTTGGAAGTTATATAGATTTTGGGCAAATTGCTGAATTTTTAGATTAGTGTTGATTAAAAGGAAGAAAAATCTTTACAAATGTTAGCTTATGCAGCAGCAGCAAATACTCCTAAGTTAGCATAGACTTGTGCATTATACTAATTTAGTTAACTAATTGTTTAAAATGGATAAGAAGGGACATACGATCCACATACCCTTTCAATATTATATTTTATCTTACTAGATTGTAATGATGATCGAGATAATCTTTATATTACACCAATAGCAGTAATATTGATGGTTATTCGTTTCCATATACATTATTCTAAAAGAGAATCAATCAGATCGTAATTCTTAACCAGCTTTGGTAGCTTTCATAGTTTTTTGTCACCGAGATAGTTTTCCAGCTTTTTGACTGAAAGAAAGTCTTCCAATAATAAATTTGCGTTCCTTATCCTATTATGGTATGCCTTTCAATCCCATAGCTGCCACTTATATATTTTTTATTTGCAGTCAATCCTTACTCTAGAAACTTTGCTTAATATAATGTTTGGGTAAGTGATAAAATAACTATATCTGGTGGATTCTCCAAATACTTATTAGTGAACTTAACTTTTAGACTACAGTGGAATCGTAAATCGAC
>scaffold51_336::ptg000191l:421215-422170
ACAGATTCTAAAGGAAAATCAAAATTTTAAGTTAAGATTTTATATATCATATAAATACTCCGTAAATTTTATCTAATATGAAAAGGGTCGTTATTTTCTATTTGAAAAAAAATGTAAGATTGCATTGATAGATTAAGTTTTGATAGATTTTTTCAAATTATTTTCTTTTTTGTAATATGAAGTATGATGCATCACACTCTATTCTTGTGTTTCTCCGCCAGTAATCTTACTTCTAAGTGGGATAAATACCTCCTCATGGTTGTAATGGGGATAAGACAGAATTATTCTCTTAAATCTTCACCTATCCTTCAAACCTCGATGATAAGTTTTCATCCATGAATCCCTAGTTTACAAGTTTTAATCTGTCTCTAATAGAGCCCAATTTTTCTCAAAGCACCGAACAGATCCCTACATAGACAGCATGGGAAAGTTAATCAGATTTCTTCCTTATGGGAGGGAATAGGACACTCTCGCACCTTTCCGGCTCAAGACCAGAAAATAAGGAGCACTTGAATTATAAAGCCAGTTATCATATTAACAAATACTCATTATCTTTAAACTTAATGCTTTGCAAATATGAGTAGTATATATTCTTGATTGGATATCTTTTGCATATAGTATCCAATTTGAAATGTCTTGGTCTTAAATGATATTCATAATAGAAGCTCACTTTAAATATTAATTAGATACAATTTCTTATTCTACTAGTTTATAATTAATTTAAATATTTTGATATTTACATTTCGATATTGCATGATGAAAACTTAGATCGTTTGTTCAGAACTGGAATAATCACATTCATCTAAATAATTTAATAATTATTCAAAGGCTTGAATGGTAATTATTATTAATGATTGTAAATATTGAATTAAAACCATAAATCAATGTTTCATATGAAAATTTCAACATTTCAACTATCAATTATTATAAACTTTTATTCATTATATAAATATGT
>scaffold51_373::ptg000196l:64798-66121
TAAAAATTTAATATGCTTTCCAAATTCTTCTTTAGATAACTTATATTAATTGCAATTTACAAAATAACATCCATAAAAACAAAAATTATCATTATTTTAATTTAAATTAGTAATTTTAAGCTTATATCTTATTTGATGAAATTTTTTCAATCAGTATAATAACCTACTAATGCATCCACTAATTATTTAATGCTTTGAGCCAAATTATAATTTAATCACTTTGACATGAAGCTAAGACTCTTTCTGATTCATTTAAACTTATTGATAAAACAGACTAATTATGCTTCTCTAAAGAATAAAGAAATTATAATTTATCAATTTTAGGATCTAACCTCCAGACTTTAATTGTTTTATCTTCGCTACATGAGATTAATTAATCTCCTTTTTATGTTAAGATAATACAACATACTTCGCCTCTATGTTAACACTAAGTCTAACAATTTTACCATTCATTATTTAAGCATTTCCAAAATCTGATCATCAGATCCAGAAAAAAAATAATTCCCAATCTGACTAAACGCGAGACAGTTAACGATCTTTTAATGTCCTTGAAGTGTATGTGTTAATTTGATATATTCCATATTTTAATATCCTCTTTACTAGTTGAAACCATAATCTTTCCTGTTGGGTCAAATACGATTGCTTGACATATTTCGGCCTATTGAACCGAATCATTTATAAATTATAGTCCACATGGACTTAATTATTATTACATCTTATTAAATAATTAATACTTATTTTCTTAGTTTTCATTAATATCTTGATTTACATCGAAATTCTAATGTAATTAAGATGATAATTCTTTTAATATTTTTTGAAATTTTTGATATTCTTCAAGTTACCTGAATGAATCCAACTTATTATAAATTTTAGTGGAAAAGGAATCATTCACTTATTTTATCTAATTTTCTTAACTTTTCCGATCATTTTCAGTTGATTTTTAGTTCATAATCATGACATCTAATTCTTCATAGAGACTATACTCTGAATATTTTTAACCTATTGATTATGAATTTGATATCCAATCCTTTGTGTTGTTAATTAATTGATCTAATTATAAAACAAGAAAGGATTTCAAATTATCTATAGGAATTTAAAATGACTAAATTTTTGTTATAATTGGTGCAATAATATTTTTCAAGCATTCTAATTATTTTTTCTTATTATCTTCAATCGTTTAGATGAGTTTTTTAAATCCTATGATCTTCTCATCTGACTCAAAATACTCAAGACATTGATGGCATAAGAATCTTTTACTTATTTCAAATTTATGATACATTAATTTTCCTAAAGATATTGCGATAGTTGCTTAAATTCTTCTCT
>scaffold51_368::ptg000201l:21831-24079
GTCTCCTATTCAATTATAATTTTAGCATTCTTAAATTCTGATTTTGATGCTAACAATTTCCATATGTGATTGATATTACATAACTTACATTATAAATGATGCATTTAATTTCATACAGGGGAGTGATTATATATTATATACAATTTTGAATTAACTTACCAATAATAATTATTTCTGGTGCCACACTAAAATCAGTAAATAATATAGGTAGGTTAAGAAGTGTTTTTTACAACTTTAAGTTAAATATATTACATCAAAAAATTATAATATATCAATTCATTTTATTTCTACTATAAAGTGCATTATTTTTAACCCTCTAAATTAAAAATGACCTTAAGCAATTTGATAATAAAGCTAATATATAAATACCAAATCAATTTTTAAATTGAAAGATGTAATTTTCTTCACGTATTGCACATCCAATGTTTAAGAATTCATCGAATCCAAATTTCTCAAAGTTCGCATATAAAGTAGATTATTCTAATTCATCCTTCCTATAGTCAAGGCAATATTTGCAATTTTTAACTGGGCACAATTTGCTTTCTTTAAATAGTTTAGATAATTAGGAAACCTTCAACAAATTTGAGAATGTGCGAAGATTTCTTCTCTACTATAGATTATTTTGATTTGATACCTCTATAAGCTTCATTAATAGATTTTGGTATTTGAAATCACATTTAATGCATATATACGGTTACATTTCAATAAAACAGACTTTGCAGTGTAAATTGGACATTTAAAACAAATTTGATACTAAATTCTTAATTCCTAAGATATGAGTCACCTAACAAACAAAAAGATTTATATCTTTATTGCAATTAAGAGAATTTTTTTAATATACTATCAATAGTAAAAAGATACCTAAAAGTAATCATTTACAAGTATGGTTCTAAGCCATAAAAAATAAACTTTATTTTGAATCTCCTGATTAATTTTCTCTTACTGTATTTCCATAAGGATCTATATAAACATTAGGTAAACGTTAGAAATTCTTCTACCATCCTTTTTTATGTTGTCTGTTTTTTAAAAAATTGAAGGACTTTATAAATTATCATATAATTTACCATACATAACATGAATCATCATATTCATAATAGAAAATTTGCAATAATTTTTTTGTGTAAATCCTTTGATTCAAATAAAAGATCAGAAGGTGATAAACAATATTAATTAAATTAATCCTCAAATAATAATGTTGGCAAATAAATGCAGACCTTGCTTTCTGGTATAAATATGCAATACTAATGTTAAACATAATTTCTCTAATCATCTTCTAAGCAATGCTTAGCCCTTTTTTAATATAGTCTATGCTATCTTATAATCATATTCATCTCCTCTCGGTTTTTAAAATGTTACTGTTTATTTAAATATTAATATTGATACAGTAAGGAATATATTTTAATTTTCAATACGGAAGGTTTTGGAATGGTGTTTCTTATCTTTATTTTTTGATTAATTTGTCTTATATCTACTTTCGTCACTTTATATTCTTAAACAAAATTAAACAGGCTTGAAGAATTTGAATTATAGCACATAAATATTAATGTAAATTAACAAATTTATTAATCTTCTAATGTTTTGAGTCTAATTATAAGAATATCACATTTAGTCAAACAGAACTCCTTAAGATTTGGATAATTATTGTTGTAAAATTCAAGAATGAATTTCAAAATATTGTTAGTATATGATTTCTAAATAAATGGTCTTAATCTTTGAGTAAATTAGATTTCATGATCTAAGTTTGAGAATATAAGATTAATATCAAATAGTTTAAGCTTATTATGGCAAAATCTTTTGACTATACTTCTGTTGGATAAATTAGGGCATCAAAGTTATTAAAAAATATCAATTAATACTAGTTAATGATTCATTGATGAATCCTTCCATAACAAATAATATTTCATAAATATCTTGATAAATTCATTATACCTTAATTCGTTCTATTGTTTCTTATCTTAGTTAGGCAGCTTAACACCAACTAATAATTTAGGATGTCCTTCCATGTAGATCAAATTTTAGATCCTAATTCTTGAAATTAAATAATTTACTATAAATAATATTTCCATTGTTTAATTCATCTTTTTGGTTTAGAAAGGCCAAACAATGGATGAGTTGAAAAAAAAATGTTTATTTGCACCTTTATAGTATTTGGTTTAATAACAACCACAAAAAAATGATTTCTAATGACTAATTGCACTTCCTTGTTAATTAATACCAAAGAATGAATATAACATACGTAAAATGAGCC
>scaffold51_246::ptg000201l:40705-41629
TGAAACCACCTACAGGAGATTTATATATGGAAAATATTTAATAAAACAGAGCTATATATTAATCCAACCTAAACGTTCAGCTGACTCTTTGTCTTGATTTTATTTCAGAATTTCGTATAACGAAAAAATTGAAACATTTAGCGCAATCAATACTTCAGTTACTATTATTTTGATGTTTTCATAATGATTCTTAAAAGGTTTAAAGATAAAAAAATAACAGGAAAATGCTCCAGATAGACAAGCAGTAATTAAGCTTTAAGCCCCCATAAGACCTTACATCGCTACTAAATTTACAATGAATAAGGTTTTTTTTATTAACATAATAGTAAAATATTATTTTGCTCCTTAGCTTTTTTAATCCTTAATCCCCTCAACCAATACAGAAAAATTCATAGCAACTGCATTCTTTTAGCTTAGATAAAAAAAAAACTTGCCTAATAGGATTAAATTACACATCAATGTAAGAAGAGCTAAAAAGGAGATAGTTGCATTTAAAGTGGTCTCTGTATTAAAATTTACTAATTGCAAAATAGATGCATATGTCTACTCATAAAAGTTAGATGTAAAAATTCTGATTAATCCAGAATAAATAAAATACTAAAAATATTTTCTAGCAATTCTCTAAAAGAAAAAAGTAAATTTAACTACTTTATAATAAATATCTTTTTGATAAATTGTTGGCCAATTTTAATAATTGATGCATATAAGAAGTTTTTAAAACCAATAGGAAATTATAAAATAGGAAAATCCCATTATTATCATCATTAAAAGTGTTTAGAGGTTTTACAAAAAGTAACAATTAATTTAATAGTATTGAAATTTCCATTTTGCTTAGATAACTGGAATTTAGAAATCAAATATAACTCTCAAATTCTGATCTATTTGAAATTTCTCAGCGATAGGGGTTAAAGAGCCAATAGTAAA
>scaffold51_283::ptg000056l_ptg000270l:208848-209710
ATTCTATTCTTTAAATTCTCTTTGGATGATAAGCAATTTAATTCTTTGCATCAAACATAAAACAAAATCCAGCAAGTCTAAATTCAATTAAACTTATCCTAATCAAAAAGATCTTGTTGCAAATTCAACCATAAAAAATTCTATAATCGAAATTAATTCTAATTACCTCGTTGTTTTGAAATAGAAAATTATAATTATAAATAATTAGATTCTAAGTTATTTTCAATTTCCACGTTTTGCGCCATACTTAATTTCACAATTGTAAATTATTAAAATTTATAAGGCTTTACTTAATATCAATAAATATGAATCTCATAACTGGAGGTTTCCAATTCAAAATACTTGCAATGATAAATAATACGTATTTATTGTGCTGTTTAAAATGAAAATACGATAAATAAAATTTATCATTTAATATGATTTAGTTATTTAAATTTCATTCGGGCAAGTTAACATCATCATTTCCAATATTATCATTCAAGGTGAAAGATATCTCAATTTTGAAAGGGGAAAAGCGAACTACTTTGAAAACTGATCATATCAAAACATTTTTGAAGATGCATTACATAAGACCAACATAGAAATTATTATTCTATTTTACTTATTAAATAGCAAGATGATAATTCGCTATATCAGGAGTTGAAGTTTTCAAAATTCAATGATCTTTCATCATGAAATTATTAGTAGAGTTCCATATGTTTGAATAAGATATTTTTCATCAGTCAATTTGAAGAATAAAAATCTGCCAAATATTATTATAATTATTCTCATTTAATCATAGTAATAAATTTTCAGATTTCAAGTCTTGCTACATGTAGATGTTGGCAAAATATCCTTTACCTATAATGTGTAACTATAAAAG
>scaffold51_210::ptg000056l_ptg000270l:255083-256035
ATGCTTTCTTCAGCACAATAACTTCCATCTTTTGCAATAGATGAAGAACATCTGGCTAAAACAAGAAAGAATTCAGTATTATTTTTAAGAGAGTCATTTTAATCAGAGCCATCATTTAGAATTAAGGTTCCATTCTTTGCAAGAATTTTATATTTACTATCTTCGTAACTATAGATTGAGACTGGTTCATCTACAATTTTAGTATTTTCTATAACAAAAATTAAAGGAGTAATGATATTATTTTCTTTTCTAAATGGATCTATATCTGATGAGAAATCTTATAAAGCTAATTAAATCGATGCTGTAGGCAATTCAAATTCAGCATAACCTAAAGTAAGTTGCTTTGAAATTGTCGTTGAAGGTATTTAATTGTTGGTCCAAAGGATAATAACATATAAAAAATATATAAAGCTAGTGCTCCCCAATATTAAAGTAGTTAATCCACCAAGGATGCTTTAGAATTTAGAATCTTTACCTTTTGTTAAAAGATGTATTGGTACACCAAAAACATCGATTTATGCTAGATTTGTCATAAACCTATTCATAGTAAAAATTTTATGTAATTATTATTATTATTTATCAACATTGTATTTATAATTATATTAAAAATCAAAAAATTAATCTTTTTTGGTAATTTAATGAAACAAAAATCCTTTTATTATTGATTTTTTTCATTTATCTTTTCAATACAAATAGTAATCAATTATTTTTATAAATAGAGGGCATTTTGAGGTTATAAAATAAAACTAAATAAGAACTCATTAAAAATGACTATCTTTTGAAAAAAATTATGTATACTACTTATGTTAAGGGTATTACCTTTATTTAACACATAAATGTTTTAAATTAAAAATTGTGAGAATGAGCATACATACATTCATATTAGAAAATAGATATTTTAAAGATTGTTTCTATTTTATCTATTTTAACAATTCTTAAGGAATAAGTATCC
>scaffold51_88::ptg000056l_ptg000270l:543039-546618
TATATAGTCTAAACATTGACTATTTTATAAAGATCATTTATATATTTTCTCTACTCATCATACTTTTTTTTATTTTTATGAGCTGCTTCCATTAAACTCTTTACTAATTGGAATAGCAGCAAAGGAAAGGATATGATTATTATATACAAAATTCAACGTGTTCCATATATAAAAATAGGCTCTCAACTTCTTTTAAGTCAACATCTATACAAAATGCATAAAGAGATTCTAAATCTTTGCTCTAACTCTTATATTTGCTTCTGATTATTAAAACTGAAATTTTGAATCTCCGAAAAAAGTTTATTATAAAAAGTAGGTAAACCCACTTTTATAATAATAATTATGAACATTTGATATTTGGGCCTTGTAATGAAAATATATACAAAAGCAAGATTTTTCAATAAATGCCCTTCAACAAAATTTTATTATTATTTGGTAATGTGTGCATTGCGAAACAAAATTGGAAAGATCCTCTTAATTAAATCCTTCTCTAACATCTACAGGAATGACCAAAAAAACTTGTTCCTTGAATAAATATTCCACAACCTATTCAAAATCTATTACCCTAGAAGCTAAAACCAATATAATTAAGAAATGAAGATGAGAATAATTTCTAATCAATTAACATACTAGAATAACTCTTATAATTTGATTCTAATGATAATGTTGAGTATGAAATTGAGTGAATTTTAGAGGCTATAAATATATCTGATGGCAGCAAAAAATAATATAAAGGACCGCTTAGGCGTTTCTACAAATGGTTCTGGCAAAAGTAAAACTGCCAACCATCCTACATAGATATTTTTAATTACATAATAAACTATGAAACCTGGTCTTCATGACATAAAAGCTTTAATAAGGCTCAGAAAAATAGAAAGAATAATTTTAAAGAGATGAGCAAATTTTTTTTAAAGAAACAAAGCAAATGTTAGTCGAAGGCAAAAAGCAAAGACTGAATACAAGCTGGAATAATAAACAATTCAAGAAGTATTTGTAATTTCAAATTTTAGTTTATAGATGATCTTGTATTACATAAAATGGAAACTCTACCTTTTCGCATTTTTATATTGTATTATCTAGGAGGGCATATTAAATCACTTTTGAGCAGATATGCTCTGGAATTGTCGTATGCTTACCAAAAAATAAATTAAATAAGGCTCAAAAGCAGAAAGTATTTTAGATATTCCAGTTCAAATAATTAAAGTTACTAAAAACTATATGAAATTAAAAGGTATATCATCAGACCAAAACTTAACATCGGCGAATATAAAAAAGCATTTCATACTATGACATGCAAAAGTAATTATAACTGGCATTTGCATTTTTTTTGCAAAAATGCAAATTTAATAAACAAGAGAATATCTTTAATTTCTTCAAAATTTCAGCTACAATGACCTGAGACATTCTAAGCTTAGTGATTTATGAATAAGGAGCTGGCATACCTTAAATTTAAGAATTTGTCAAACACAGTGATTAGAAATGCACTAAGGCCTCTTGTATAGATGTTGACTTAAAAGAAGTTGAGAGCCTATTTTATATATGGAACTCGTTGAATTTTGTCCATAATAATCATATACTGTCCTTTGCTGCTATTCCAATTCGTAAAGAGTTTAATGGAAGCAGCTCATAAAAATAAAAAAAAGTATGATGAGTAGAGAAAATATATAAATGATTTTCATAAAATAGTCAATGTTTCGACTATGCTTTAGCATTACTAGAAATGCCATAAAATATATAGAATGCCAATTATAACAAAATAAAATTCAATATTATAATGGGGGGAAATACGCTGCTAATCCAAGATTGTATCATGTCATGAATGCCTGCAACATCAACGGATTATTCTGGTAGTGCCATTGTTTAAACAATTTTCTCAATTCCAACTTCCTGTTGTTATTTGTTATTACTTGATTCTTAACCTATTGGTAAAGGTTGAAGGAAATTCTTTATTTGTTGCTCTTAATTTTTTCCACCTAAAAAATTATTCTCTACCACATTATTCTACATCTTATTTTAATGGATTTTTGGCTTTTAAGCTTTCTCTCTTTCTTCTAGGTTTTTTTCCTTATTATAAACAGAATTTAACTATTTAATAGTTAATTTTTTCAGAAATTCCTTGAGCTCTGAAGATTCAGAGTCTAACATAATCTATTTTCTGTCTTGTTCTATTGCACTTCTTAAGCTTTTAGGATATAAAGCCTGATTAAATAAATGAATTTTATCTTCTGATTGTTCATATAATACAGCTGATTTTTTCTTCAAAAGTTTAACCACCCATTTTAAATCTTATCTTGTCATTTTCAAATTTTGGGTAATATTGTCGATTTCTTCAAAAGTAATCTAATGAATTGCATTTATAGATATGCCCAATCTCCCTAACAAAAAGCATACAACTGCCCTGTCATATTTAGAATTTCTCAATAATTCAGAAATGAAACCAAAAAATCTTTTAGCATATCTAACCTTTGCTTCCTTTTTAACATTTGCCTTATTATTATTTTTACTTGGAATGAAAGAATAAGTCGCTATAAAAATTAATATCCAAAATATTAAATTCCTTTCTTAAAATTTTGATATTCCTCAATTTTTTGATATTTGGCCTTCCATTTTATTAATTTTCATGATTTTTTTTAAACTAATGAACGCTAGAAAGGCATGAAGATAGCTCTAATATGGACTCATCACTTTGATCATCAGACTGTAATGATTAATTTTCATCCTTTTGATTACCTTCTAATTCTTTGCTTTCAAGTATTTCTATAACAGATTAAACTTTTTTTTTGCTCTAATTCCCTTATTGTGCATTTTTAACATTTTTTGTCAGATCTGATTTTACCTGTTTTTAACTCATTCTCTTTTTTTTTAAATTTTAGAGGAAACAATCCATGAGCAAAGAAAGATGTCTTTTTTCATGTTGATGCTGCCAGAATTCGCATGAGTCACTTTCTACTAATAAAATGTGGTCCTAACAAACATGGCAATAAGCCATTCCATCTTTTTCCTTTTAGAACATTTCCTAAAATCGATTGATTGTTGTTGATTGCGCTCTCATAAAACGATATGATCTTGTCGAAATAATATTTATTCAAATCCATTGAAACATGTTTGAATTTAAGTTCCACTTATTCTTGGCAATAATTTTCTTTCTTCAAATTTCCTTGTAATATTTTACCAATTTTTTGTATTATAACAATTTGCTTAAAGTCATATTTACAATCGAAATTTTATATAAAGTCAACATTTTAAATAAAATTTAGCATTAAGTATTTTTATTGACATTTCAGTTTTGACCATGGCATATGTTACTAAACTTATATAGCCCAAGTAATATATTCTTTATAAATTCCTTTTAAAAGATAAACCTAGATCTCGTTTGAATCTAAACTGAACAACTTTGCTTGTGAAATCTATTCGCTTATGAGAGTTTTATAAATGCCCAATATTTAAGCAGCCAAGTTTTGGCAAAAGAAACGAATCAACTCTTTCATTGTATACAAGCAAAGTTGTTCAATTCAGATTCAAACGAGATCTAGGTTTATATTTTAAAAGGAATTTATAAAGAATATATTACTTTTGGGC
>scaffold51_337::ptg000104l:481200-484428
GGACTTGTCCGAACTACAAGAGGCTAATGTATTACCATCAGAAGAGAAACAGATTGATAGAATTCCACTGGTATGACCAACTAATTAATCTTTTAATTATCCAATCCCAATATTCCAAATACTGATAGACGAATCACTACTGCCAGATGCCAAAGCAGTACCATCTAAAGAGTAACAGACAGAACGTACTTAACTTGTATGAACATCTAATTTTGCTTATTAATATCCTTTCTTAACATCCCATAAACGGATAGTCTTATCATTACTACTAGATGCTAGTGTAGTACCATCAGGAGAGAAACAAACTGATTAAACATATCCATAGTGATCATCTAATTTTGATTTTTATTATCCTGTCTTAACATCCCATAAACGGATAGACGAATCGTTGCTACCAGATGCTAATGTACTACCATCAGGTGAGAAACAAACTGTATTAACACCCCAATCATGACCAACTAATTTGAATTTTTATTATCCTGTCTTCATATTCCATAAACAAATTGAACTGTCATAGCTACCGGTTGCTAATGTATTACCAGAAGGAGAGAAACAGACTGAAGTAACACAAAAATCATGGCCAACTAATTTGGCTTTTTATAATCCTGTCTCAATATGCCATATACAAATTAACCCTTCATTACTACCAGATGCTATAATAGTGTCATCAGGAGAGACACATACTGATGTAATATCACCTGAATACCCATCTAATTTTGATCTTTTTTTTCCTGTTTTAACATTCCATAAATACACAAATTTTCTACTGCTGAAAGCTAATGAAGTATTATTATTAGGTGAGAAGCTTACTGATTTTATCTCCCCCTCTCCTCTGATTATAGAGATGATTTTCCCTGTTTTCACATCCCACAAGCGAATTGATTTATCATCACTACAAGAGGCTAACTACTTACCGTCTGTAGAAAAACAAACTTAATTAACTGTACCACTATGACCATTAAACTTAATTCCCTCATTTATAACTAAACTCCTCCACTTACAATTTAATAATTTTGCTTAATTCAAGTTCATTCCACTAATAATGACATTGTCAAATTCAGATCCACTTAGGTCACATCTTTCTAAATTTGCTCCTATTAAGGAAGTATTTCTAATTCTAATATTCTCAAAACATTATTCCTTCAAATCAACTTTCATTCTAACTAATAAATGAAGAGAATTTGATCCACACTATATGAATCTCTCATCTAAAGCGGTAAGATGTACTAAAAATTTTAAAAATTTTATAATCTTCTTATCCCATAACATTTTTTTGATCAAATCTTATTTAATTACTTCATATTCATCTATCGAGTAACTCAGTTCATTAAATTCATGACCCATAATTTTCTAGAGAATATCTATTAATATCTTTATGATATTCTTGCCAATATTGAGTGCCTATACCTTACCCAATAATGAAAAATTTTCTACTTCCAATATTTCTTATTCGACTTACCTTTAGTTTTCATTCTCTAAGAGAAATTCTAAACAGTCTTAAATTTTCTCTCTTTTCAATATTTTAATGAGGATAGGGAAGAAAAAATCATCAACAACTTAGCATTAAGCCAAAAGCCCATATAAATCTCCAACTTACTCTTTTTTGCAATTCATTTTCTTTCTCGTAAATAATATTGAATTTCTATTACTTTATTTTGAGTTTTTCTACTAGAAACTCAATAGTATCTTGTAATTTTTTCTGGAAAAAAATAAACTTTGTCTAAATTTGGAGTTGATGTAAATTATAAGAGTGACAAGCCACTTAGATTTGTCTCTAGCTCGATTCTGTATATTGATTTTTTTTTATTATTTAGAGAAGATGATACATCATTCATATAAAGTTCATTGATTTTATTTTTAAAAAAGGTCTTTCAATTAATCTATTATATATATTAATGTAATTATAATTTTTAGGGTTAAAAAAATAATTATATTATAATCGCAGTATTTATTGCAATAGAATTGATAATTAGCAATAGTTTCCTCTGTAAATAATGTAATTGTAATTTTGTAAGGGGGTACATCAGGAATTTCGAGGTTCCTTTTTAATTTTTAATAAAAAACAAAGGGGATGGGTTTTGGTTATTCGAACCCTACTTGAATTAGATGCTACCTCTAGAAAAACCAGATCCCAAAATACCTCATTTTGGTTGCTATCTAACTAAGTTAATTTGGCAATAGTTTTGGATACTATATATATTCTATTTATAATAAAATTGCAAATGGTTTTGGATAATATATTTACTTCATATGCTCATTTAAATTCTTTTATTGATTCTATATAACCACATTCAGGTCAATAAGATGGATAACTAACACTATCTGTTTAAATGCACTTTAAAAAGGCAATGAATTATGAGGATTTGTAATGATGCTATCTAATCAAATAATAATAGAACCAAAATTAGAAAAATTCTGAAAATTTTAAGTTATTTAAATCATTATTCTTATGGCAACCTGTTGAATTCAAGACGAAAATTAGACATGACTCTTTTTATTACTTCTCCTCATCAAAATAGTTACCCTTCCTAATTAAGTATTTTAATTTCTTAAAAAACTTTGACCAAAATTTTAAGTGAATTCAAACATATTCTTAAATTTAAGGCATTTTTCATTTTCATTTTATCGAATCGTCCACCCATCTCCAACATTTTCTATTGCTTTTGATTTTTTCATTTGACTCATTTTGCCAACCCTTATATTTCTTTGTACAAACTGAAAAATTATTGGTGCCATCCTATTGAATTTTATCTCTGACAACTTATTAGAGAGCCATTATGCTAAAAAATTTATTGTAAAAATTATTGATCTTGTTGTCAAAATATGGTAATCATCTTTCTTATAAAGTGCAACTAAACAAATCATTTGACAAAATTTATACTTCTCATTACATATTTCAGGATAACAGGACTTTTCTACATAATAATTGTAATTTAATTTTGAAAAAATTAAGTTTCTTTATTGATAGTTAAAAAACTAATTTACTATCAATCATTTCCTTTCTGCTGCATTTGATTGATGGATGCGATTGATTAAATCATGAATTTTCGTGATTAATATTACAATAATTAATAATATTTTATTTCCGATTTGAAGAAAAACTATTTCAAGGTTTTGCAGATGGTCATCATTTTAATTTGAAAAAACAAAATTTTTAATATATATTTTAATGTAAGTTATAATAAATGGGTGAAAAGGATTTTAGAAGTACATTAAATTAATAAATTG
>scaffold51_345::ptg000109l_ptg000211l:966916-969065
ATATGAAAACAAAAATTTGAGGGTCTCTATCTTTTAAAAGAAGGATAATTCACATATTTAAATATTATATAAATCAGTTAAAATGGAATTAATAAAGACAATTTACAGTACCTCTCAGATCATGGAAGATTCAGATGTATAGGTATATGTGACTTATGATAGCAACAAAATTTAGACATTTGCAAACTATGTTAACCAAATTAAAAATTATTGAATACATGTTTTTTGATCGTATGCTTAGTTCAAAGAGCTTTATATTCTAAAATATTCATATAGCGACAGGTCATCAATACTTTTGATACAAAATAAAATAAAGGAGGAATAAACCTATATTTTGAATAAACTACCGATGTGAGAGTTTGGAAAATAAAAAATTCAATTAATGGTACATTATATTGGCTCTGCCATCGTAAATAAAAATGCATTGAGCACTGTTAAGATATTTTGGTATTCAAGGGAAAAATGAATCCATTTAACAATGTATATAAAATGAAACACAATATTTTTACTTATCCGATTTGATTTAAATCATCAAGGTCAACTATAGACAACAAAATTTTTATAGTTTGCTAATACTGAAAGAGGATATTTTTGAATATTTTTCCAGCCATTTATGATGTTAAGAAGTGTATAACATTATGGTATTAATCTAAATAAATTTTTCTATCAATCTTTTTAATTATACACAATTTGGTGAATTCGCAGCTGATAATTTTTCCTTTTCATTAAATAGAAATTTATATTTTAGTTTTTCCATTTTTTTGTGAATGCAGATAAATTAAAAATTGGATTAATTGAAAACGTGACACCCAACCTACTATTGAATGTATGGCCTCACTGCACTTGGCTAATAAAGTGTCAGTTAAATTGTGATAAATAAATCAACTTCTATTTTATAGCTTATAAAAAGACTAAACATTTTGTGAAAGTTGCCTCTTCCATATTATAATTGCAGCAATATAAAATGAACAGATTGTCTCAAGGTGCTCTCAAAATGGCATAAATGTGCAAACAATTACATGTAAATTTTTGTACCTGCATATTATATCGCTGATCAAAAGGAGATTGCAAACCTTATAATATATATATAACATCTTTTTGATGGATGCCTTGCAATCACAATCTATTTTTTATAATCTCTTGATGCTTCCTAAGTTTTGATACCTAGTACTCATGTGTAAATATTACCCGTAAATTAATTTTTAAGAAGTATATACTCTGCATGAATGTATGAATTTTGTAACAGTTTTTTTAGAGTTCTGATGTAAGACTCAAGTTGATTTACTAATTACTCCTAATGGCAGACTTCTAGCCGTCTTACAAGTTCTGATGCTCTAACAACTAATATTAATCTTTCGAAAGAGGTTTAAATTGGCTCAATTGGAAGATAAATTTTTATTGTACTAATTGCTGGTTATGAAGAATGCTGAACTTAATTTATGATAAAAAATTCTTATTTCTTAGTGTAAATGATGTTGTGCTACCTACAAATCAGCTAAGCATCTAATACATGTGCTCACTGTTTGAGGCTTGCAAGGCATAAACTGCTTCCAAATTTGTACCATAATCAACCTTGATTTTTATATCATATGAGGGTCATATTTACGTGAATGTTATCTTTTAACTCAGATGTCAGTTATTCTACTTCATCTTGTTTAATCATACTTTGATCGCGATACATGTTCATTTTGTAATTCCATAACTCTGATATCAATTGCTTACTTCTTCTTTACATTAGATAATATTTAAGGTGTCCAACCTAATTCTCATGCTTTCACAGACTTAAACATTTTCTTACGTTATATAAATAAAATTAAAGCTATAATTTACATTGGTTAGAAACAATGTTGAATACTGTCCTGGCCAAGGCTTAATCTCTAACTCGACATTTGTGATTAGTACTGTCATATCTGATTCATGTAGCATCTTTCATAGTGTTATCTCTTACTTAAATAGGGATGCGATTAAGATACTAGGACAGAAAACTTGTTCTACGCTATATGTGGCCTGAATAAATTGTGATGAGCTATATACCTAATGATCTCACAATTATTCCGGTTCCACAGTTCCCACATGCTAGAAGGTCTCTTAATCATAATTTTTAATTCGACATAACAATAAATGTGGATGCTGTTGAAAATAAATATAT
>scaffold51_334::ptg000136l_ptg000234l:760170-763427
TTTTTCGCACCGTAAGAAGAACCAAGTTCAGATTTGAGAATATTACCAAATTATTAAATCATCGGTTGAAGTAAATTCAAATCATGAGAAAAACTTGCACATAATCATTATCAGTAATTGTAGTTCACATGCCACATTCTGATTTATTGTTTGAGTCTAATGCCCATTCACAATAACCAAGATATTCACTTTATTAAAATGAGTTATTCATTAATCGTTGAGTTTTTGCTCAAATTAACTTTTAATCATATAAACCTTTTCATTATTTATAATTGAAAAAAATTAAAAGATTGTATAAAATTTATTACTCCTTATATAAATTATATCTTGCTCAAAAAGAAATCAATAGGATGACTGCTCATTAAATACCATATGAATTTTAACTGGAAAGCTAAACTATTGAATAATATTGGTTAAAAATTAAATAATAATAGCAATACATTTACAACTACACTTATTTGATAGCAGGATTGTGGATATTTCGCATACACATTCATTGATTTAACTGCAATATTGAGATATTGTGAGGTTCTTTTATAGAAACCTTCTAAACAAATAGTTTCTATAAGTAATAGAGAACTTTTAATACTTCTGCAGACGAATCTATAACTAATATTTATTTTTTCAATTAAGCAAGTATCACAGATTTTAAAACAAATTTACTAATTATGAATAGATATATATTAGGAGAGCAATTTAGAAAATATCTTGAAAGGGATTGATGTTGATTAGATAATCAGATTAGCAATATTAATAAATAATGTAAAACTGAACTTGTACTCATTGAATGTCATAAATTATCTCATCAAAACAATAGATTGTAATTGAATTATATTACAATTAAATGCGTGCAATCTATTTTCTATTTGATATTGGAATATTAATTTAATTTTTTTTGATTGATAATGACCAAGACTGATTTTTATTATGAGATTAAATAATAGGTAAGCAAAAAAATCGATAGATTATAAAACCATATGTAATTGCAAGGCCTAATCTCTACCTTTGTCAAATTAAGCTTAATAAAGTCCTAAAATTATAATAGCCCTCTCATCCACTGTGTCGCTTTAGGAAGTTTGGCTTTCAACTAGATTGCATAATCAAGTCTATCCTTTCTGCTTATGTTAGTTTAGGAGCTTGCTTCGACAGAAGCAAGCAGATTCAATAAGTAGATTTACAACTGAAACAAAAAGAAAATAAATTACAAAAATAAAATGATTACTTAAGTATCTTCTTAAAGTTGGCTTGAATATTTGATTTTCATATTTAAGTTTGACTCGTGTTTGATTCCCTTTAAGATAAAGAATACTGCTTTTATTAGAGGTTAGTTTCTAATTTTATTCCTTCCTGAAGCGCAACTGTAGAGGCAGAGGTTACAATTTACATTTATAGTTTATCTATTATTCCTAAATCTTAAGCAAATCTTCCATATGCACCATGTGACCTACTGGTAGGGAGAGGAAAAGTTCATCTATATCAAATTTAATTATTTTTATGATCTACCTTTCCTTTTAAAAGTTTTCTTGAATGTAAGATAATTCTAATCTATAATTCTATAACTTAAATAATTTTAATTAGAGATGCATTATTGCAAATTATTTTATCAATTTTTAAGAATCTGGAAATAATTCGTTTTTACTTGCAAATTTTGATCCTTTTTTACTTTGATAAATACAATCATAACTTGGGCTATACAGTAATATTTCCTCCAAAAAAATTTACAACTAAGAATATTTGAATATGAATTATCAAATATCAAATAATCAGATGTTAATGCCAAAATATCATATGCAATTATAGCTATGAATTTCTTTAGCTTTAATAAACCAGATTAGTTTAATACATATATTTATTGGCAAATAGTAATGGCAAAATTATGTTATTATCAACTTTATGATATATTTATCCCGATACATATAAGATTAGTGTGATACAAATTCAGAGGTATGATAAAGGAGGGAGGGAAATAAATATTCGTTTATGAAATGATAAAGCAGAAAATGTCTCCCTTTTGAAAATTATTTATTTATCTACAAAAAGACACTACTTTTTGCCAAGACCATTTCATACATATATTGACAAAATCGAGTAATTTGTTATCGATTACAAAATACATTATAGTATTATTATAATAATCAACTTTGATAACTAAAATTGGATTATTAATTTCTATATGCAAGAGGGTTGTTCCTTAATAAAAAAAAAAAAGCATGCTCTCTGTCACGATACTTTAATGAAGAATTTAATTCTTACTTGTTTTTAGCCTTGATCTTAAAATAGCAAGTTTAGCACTCAAAAAATTTAATGATTGTGGATAACTGTAGCAGGAACTTGAGAATGGATGGCTGCATCAGGAACAACAACAACAAAATATTAGAAAAAGCGGTTGATCCAGTCAACTCAATCAAATCTAATCATGAACTATTGAAGCATATGTAAAAACTACTACAACAGATTGATCGTTTATATTCAATGAATATGTTAATGATTGAAATACTTGTATTCAAGCTAAAGAATACAAAGAATATCAATAATAACAATTTGAATCAATCCAAGTGTTTCAGGAATATTTAAATGTATATGAGATTTAAATTCTGGAACTTATAGAGATTATGCATATTAAGAAGCGAATGAAAAAATTTTTAGGGTTTAGTCAAGACTGAACTGTCTCTTTAAGACGACAGTAATATAGTCGGAGTTGTTAGAAAAAATACAAATTTTTCAATACCCATTAGGTATAGGCGATGAAATAGGGGATGGTGATGAAATAGGGGATTATATTCAGAATGAAATTTACTATTAGTAAAAGCATTAAAAAGGGGATAAATTGGAGATATGTAGGGAAAAAATGAGACGAAATATTGAAAAAGATAGAGGATAAAAGAGGCCATGAAGGTGAGATGCATATGAAAAAAAATAGGAAATTAAATTGTGGATTATTAGCCATGAAATCTTTTTAACAAAGTTCTTAAATACTATAATTCCACTTTAAAATAAATAAGGTCAAAAAAAACAAATTTTTAAATTGATATTTAATCTATAATTTATATATGATAAGTTGTTTTATTTACTTTTATTTAAAATAAGTAATTAATCTATTATTGACACAAAAATATTTTAGATCCTCTTTGATAATTAAACAACATCTTTGTCATTTGACTTTTTCTAAAGTAACGAAACCGAAATAAAAAAAAATTAACAAATTGAAAATAGAAAATAAAGGAATTATCTAGTTATCATGAATTTTCACCATAAAA
>scaffold51_310::ptg000136l_ptg000234l:833782-836721
CTTCAAAGAATTTTACCCTTAATTGCTGTAATTACTCTGCGTGTTAGTTTTTTCTTAAGTTTATATTTTTTTTTAATGGAGTTAGTAGGCTTTTTGCACTTGCTCCAAAATGTCAACAATTAAGGTAAATCCCATTAAAAAACAAAACAAAGATATATGCAACCATCCATAAAACAATTATTAAGTATCATTTAATACGAAACTATAAACTAAAAATGATCCAGTGTTGATTAATAGAATTAATTCTCTACAAATTAATTTTGCTAATTCAAAATTAGATCTTATAGGCTTAAAGAGAATCAGGTAGATTAAATAAAACAATGCCTGCATCGAAAGTAAAACTGATTATGCTTCAGGATAACTTATCAATTTAGTTATGATTGTAATATAAAAAACAGTTCTATAAATTTGAAATGGTTTGTAATTGCCTGCCCAAAATTCATTTTTTTTTTCTTCAAAGTAATATTTCCATTTTTGTTTATCCTTTATTTAGGCTGTGGTGATGGAAAGTTGAATACAAAATATTTGAATTAGAAGTATTAAACTGCTTAAGGCAGCAATACTATTAAATATTCCAAATGGAGAATCAAAATTGTAATTAGGAAATTATAATAGTGTGCTAAATACTAACTAATGAAGTGTTGAATAAAATAGCTAAAAAACTCCAAAAGTAAAATAATTCATCTTAACTTTTTAACATTTGATTTGGATCTTTTGTAATTTCAAAATACAGCTAAGAATTTTCAAATTTTCTTCATGCTTTTTCTAAATTTATTTTAACAAAGCTGACACTTTATTTGAAGATATGAGACAAAAAAGAAGATAAGTAACTGCAGATATTATATAAGACAAGTAACATCCTTTTGCATTTATTAAGTAACACTAATTTAAATTATTAGTTGATGTTGATTTATTTTGAGAATTTGATAGTGTACCTCCATAGAATTGGGCAATAAGCTCATCAACTTTTAGACTATCTAAAATAGGTTTTAAGGAAATTTTTGTATAAGTGTCAAGAAACTACCTTAAATGAGGGGGAAATTTCTATTGCATATATCTAAGATAGGATAAAGTCTATAATAAATCTAATAAATTGAAAAAAACAATTTAATTACCAGTTAACAATAGAATTCCAGCAATACTAGCTGTCAAATATACAATTCCATCGTTCATTTGCATTACTTAGATTATTCTTTTCTAAATAGATTCCGATAACACAAAAGGGGTTCCAAGAGGTATTTCTTTTGAATTAGTATATAAATCCAAATCATATTAATTAAGAATAGAATATTTTTGTATTGTTATTTATAATATTGGGTATGTCACAGGTGAATCAAAGTGAATAGTAATCTAGTACTCAGGATTGCTTAACTCAGAAGTGATATTGTGTATTGGAAGAACAGATAGTTTATATTGAGTCTCAGGAATGATAGCCAAATCAACAACTTATTCTAAAAGAAGACCTGATTATAAGTAAACTTCTTAAGAGAAGCTAAGGTCAACTATTTTGGTTTGATTTTATCGATCAGAGAGTAACACTAAATTGAAATCTGGTTGTTAAATAAAAGTACAATAACTTAATTATTTGTCTTAGTTGATACAAGTGTAGGAAAATTCTTCAATGCATAAAAAGGAGCATCCATCCCCCCCATTATTATTTCCATCATCACACTATTCAAAGTTTTTATCAAGTATTCCATCACCACATTAACTTATACATTCATTATTGATAATAGCATAATTCTGACCGCATGAGATATATTTACTTTCATTCTCTTCTAATTCACTTTAGGATTATATTTCTTTACATTGAAAAGATTAAGTATCCAAAATGAAAGATTAGTTTTAACATTATAAGCAATGATTATCCTACTCGCATACTTTGCATCCAAAAGAGCATTGATATTCACATTAATAGCACCCATCATATGGGATATCATTGCCATCATCACATTATTCAACAATTGGAGTTACAATGTTGTCCCCACAAACTGGGACACATTTTCCATTTATATTAATTAAAGGATATTTACAAACCTCACAATTTTAGAATTTATTACAAATAGCACAGCCAGAATCACATTCATACTTACAATTAGCACAATATGGATCTTCAACATCATCGCATTATTCGTTTGATAGGATTGCTAATTACCCATCTCCACAAATTTATCTGCATTAGTTCTCTTGAAGCTGCCAGCCGTCTAGGCAAAGATAGCATTTGTCATTTGAACAAAATAAGCATTCTATTTGACAACTTTTTTCGCATTTGAGACAGCCATCTAATTGAATTCTATTCATATTATCACAAATTTCCTAATATTAGATTATTTCATCTTAACATTTAGGAATGCATTGATTTTTATGAAAATCGAGTTCATACCCAACTTAACATACCAAACAATTCCCATACTACTGAGATATACAATTGTAAATTTATTTAAAATAACATCGGTGATATTAATATCCAAACATTCCAAAACTCAGTTCATTGCAATCTAAAATATTACCCTCTGGATTTAAATTATTAAGAATAAAATGTTACACATAATTCTCATATATTACTCTATACTATTATTCGTTTAAAGTAAACTTATTAAAAATCAAGGAATATAAAAAATTAATTTCACATTACCAATAGTAACCTTCTATTCTTAAAAAATTATAGCATCCGATATTATCCTCTGAATTATTGTCTCTATAATCAGAGCAGTTTTGATAGCAGTTACCTTATAATAATGAATATTAATTTTCACACTCCAAACATTTTCCAAATTCACACTTTCTACAATTTTGTGGACATGAGTATTTGCATTCATGACATCCATCATAAGGATTAAAATTACCATCATCACATTCTTCATAATATGTAATAATTGCATCTCCACAATAGGGTTTACAAATTGTTTCTTATTAATTAAATTCCCATCCAACCATAC
>scaffold51_44::ptg000168l_ptg000269l:260296-263392
TATTGTTAAGTTGAAAATACTGATTTGTTAGAATGAAGCGAACCTTTAAAAAATCTATTGATTAAACTAGCAAATATAATTCTAAAATATCATATTAATTATGGGATAATATTATTGTAATTATTATTATTGTTAATATTATTATTATCTTTTTAATTTTTGGATGTAGGGAAAAATAGACGAAGAGATACCTTTTGATCCTTCAGCAAATTTCTATCCTATGTATCCAGTCAATGGCTGACCAATATTCTAGGGTCTTTTTCGTGCTTTCTATGAAGCCCTAGATGATTTGTGTGAATTTAAGGCACCAAATGTTCTTTAGTGTGGAGTAGGTAGGAGAGTCAAGGACATCCTCCGAACACTTAAGAGGTATCTTCCCAAGATGGGCTTGAGAACCTGGTCCCCTGATTAACTTTAGTCTTGGTTTTAAACTCAGGGAAAAATATAGGAATCCAGAAAATCTAAAAAGATACGCGGGAAACATAATCAAAAAATAAAAGAGGAAATTCAATACACCAATAAGAAGAAGAGGTAATCTGGGGCCTTTAGAGATGCATCGGGGTGAAACCTAAGTTAAAGACTTAATAGTAACCTCAAAGCAGTACATAAGACTACAAAGTACCTCAGCCTAATCAAAGGAATAATAAAAGGGAAAAGAAAGATAAGGAGCAAGTAACCAGAAAAGCTCCCACGAGTTCTTCCTCATCACAGCCCTTTGTATGTGGATAGTGTCTGAAGTAATATAAGAACATTAGGTCATACCGAACTCACATGTACCAGGCCCACAATAAGTAAGTTCCGAAGGATTCTTCTCATGATCTTCATGGTAAGGCCTTCGTAAGAGCTGTGCCACTTATGCCAAAACCTTCTACAGAGTCTGACCAACTTTAGTAGCCAAGACAGGATATAAGTCATTAACTCTCATCGGATCCAAGTCAGAGAGATTCTGAGATGATTGAGGAGACACCTTAGGGATAAATTATCCATGGTCGGAAGGCCAATGGCAGCTTTAATTAGCGTGCCCCCTTTTCAATTCCACCTAAGGGGAAAAAGAAATGAGGAGAATGATTTAGGGTTTTTACATTCAATTACCAATATTATTATTATTATTATTATTATTATTATTATTATTATTTTTATCTTTTAAATATTGTGGCCAGAAAATGAATACCGAACAATTTAGCGTTCGAGCTGATTTCTTGCCTGTGTACCCAGAGAACTCGTGGACTGGCCACTTTGACGGTCTTTTCCATACCTTCTACGAAGCTTTGGACGACCTCTGTGAGTTTCGTGCGCCAAATGTTTCCAGTTGTCATGTAGGATCTAGAATAAAGGACATGCTACGGGGAATGAAGCGATATCTGACTAAGATGAATCTAATTACCTGGTCCCCTGACGAGTTTAAGTCCTGGTTTGAGTCTAGGGATAAGAAGATGGAATTAGAACATTCTAGAAAGAAAAACACGTAGGGAAAGAAAAAAAAGGAAGAGAAGAAAAAGCAAAAGCCCTCAAACACTCGAAGTACAAGCAAGAAAAAGAGATAAACAGGTCCTGTCAGTCAATCCAAAGGAGTGAACACGTAACATAAGGTACACTAGTAACTTCAAGAGCCAAGACGATAGAAGCCTGATCCAAAGGATAATAAAATTTAAAAGGATTTTGGAAAAGCCTAGCCTAGCCATCGTAGGGCATAGCAAGCAGGCCCCCCGTTACCTGGTACTAAAATAGTACCTTACAGATGCGGGCAGTGTCAAAGAGAGTATAAAAACCTTAAGTCCTATACGACTCATATGTACCAGACACATAAGAAGTATATACCTCCTGGTTCCTCTCATGATATTCATGGGCGTATACTCTTGACACCGTTGACTAATCCTTCAAGATCTCATACTAAGCCTGACCAAACTTAGTATCCAGGACTTACTCCTGTAGCTCTCCCACCTCTTCCTTCATGCCATCTGGATCCTAGCAGAGACCAAGTTCTAGCATTTAAGGCTGTTCTTGACAAAGAATGCGGCTAGGTAGTCATGTCGTAATTTACTGAGGAATAAATAGATGCGCTCATACTTGAACAATGGCGGCGCACTCTACAATTATAGGGAAAGATTCAAGAGGAAAAATCGGAACAGCCTCAAAAGAAATAAAAGTAACCGAGGCCTTTCCACAAATGATCTTATAAATAAATAAATAAATAAATAAATAAATAAATAAATAAATAAATAAATAAATAAATAAATAAATAAATAAATAAATAAATAAATAAATAAATAAATAAATAAATAAATAAATAAATAAATAAATAAATAAATAAATAAATAAATAAATAAATAAATAAATAAATAAATAAATAAATAAATAAATAAATAAATAAATAAATAAATAAATTATTATTATTATTATTATTATTATTATTATTATTATTATTATTATTATTCTTATTATTATTATTATTCTTATTATTCTTCTTATTATTTTTTCCAGTTAATAAGAAATTCCCTCCTCTATTTCCTCTTCAGCGACTATTCTTTAGGATTCATTAAACAAAGCTACAAAACTTTCATAATATATCTCAAATGGTCGTCCAAAACATGGTTTGCAGTTGCATTCGTTTCATACTTTTCGCAAAATGATCCATTAATTAGTTAATAGGCATCTAATGCTGTTATGGATGTTGGCCTTATTTTTTTTGATTTCATAAGGATCCTAACTATTTCATAGGGAGTCTTTTAACACAATCTGAGCATTTATATGAAAAATGATATTTCGGTTTAAGGCTTCAATCGCTGGACAGTTGATGAAAATTTGCCAGATTATGATTTTCGGCTTAATCAGTATTTTACTGGTTCTCCAAAATAGCTTTGTGGCTATCCTGTCGGCTCTTCCTTTCAGTTTCTTAAAATTGTCTTTCAATTACACTTTTCTTTGATGCTTTTTCCCAGATACAAATATGTTCCCTGCGCTGGTTATTCCTGTATAGATTCTTTCAGTTTGGTGTGATTTCTGATTAGGAATGCAGCTGATTACTTTTTAAAGATTTTAAGGGACTATTTCTCAACTATTGCCTTCAATCTTTCTATGAAGTTATCATTTCAACAA
```
