## Supplementary data 1 for "Germline-limited transposon remnants foster somatic genome diversification" (part 1 of 2)

```
>m84151_250522_120422_s2/244649537/ccs
TGTTAAACAAGCCAACCAAACAGATTAAATTGAATATTTTCTTAAATAAATTTCAAAATTTGAATAAAATGGATTAAAAATATTCAATAAATAACTATTCATTTGTTTATGTAAAGTGAAAATTTTATCATTTTTAGTAAGTATAAATATTTGATTTAAATTTCTTTGAGTATTACTGAGTTGCCATTAACTACTTGAAATTTATATTGTAAATTATATACATGAAAAAAAATATAGAAATTTACAAGTAATTGTGAATTTATTCTAGATGGTGAAGGTTGAGTTGAATAGAGTTTTCTTGCCTTAAATATCCTCCTCTGATATAACTTAATTATCTAACTGGTTCCAGCTTTTGTTTTTATTTAGTGATAATTGCTGAGTTACTCTTATCATTTCTAAGAAATTCATCCTTTTATGTTAGAAATAAGCTTTATCTAGTTACCATATAGCCCTTGTGTTTCATACCCGAAAAAAGCAAGCTCAGCATAAGTGTCTCCAATTTGAGAATTGTGTATGGTACCTTTGTTGGAGTCAATTAGTGATCTCTGATAAATTCTGATTTGGAAATCAATCTTTCTGAAAGAGGGTTATAAAATTGCTCTATTGCCTCCACTATTGACATAAAATGTTGAAGAGTTTGCAAAGATCTTGTTCCTTTGTCATTATGATTACCCTTTTGAAATATTTGATTATCATGATTTTGTTATCTTATTTTCCTCGTAAATATCCTTATACTCCGAACATCTAGGTGGTTTTAATTCACTTAAATCCTATATAGTCTTTATTCAAAAATTTATTTGTCATATTCTCAAGTCTAATAAAATATCCTTCTCTTTGATGATTAATTATATTCCTATCATTTAAAATTAATTAAATGCACGATTAATAAGGAAAGTTCGAAAATTCATTTATTAACCCTTATGAAAATCTTTATCAATTAATTTTGTGGATTCTGTTATTACTTTTCTTTGAGCAAGGTGTTTTTATTACAATATATTATTTTAGGAATATTGGAGATTGGTTAAGGTAATATGGGAATCAATCAAATTTTAAACAGTTTATGGAATTCATATTATAATACTAAAAAAAATATACCCCCTTTTTAAGCAGCCCTTTTTAAACAATTAAATGTTGACCTTCCTTATTATAATAGTTTATCAGGTGGAAAAGAGTCTTCTACAATATATGTTAATAATGATACTTAAAAGAAAAATTAAATTCTCTGGTTTGGGTTTGGGTTTGGGTTTGGGATTTGGGTTTGGGGTTTGGGTTTGGGTTGGGTTTGGGTTTGGGTTTGGGTTTGGGTTTGGGGTTGGGGTTGGGGTTGGGTTTGGGGTTGGGGTTGGGTTTGGGGTTGGGGTTGGGGTTGGGTTTGGGGTTGGGGTTGGGTTTGGGGTTGGGGTTGGGTTTGGGTTGGGTTTGGGGTTGGGGTTGGGGTTGGGGTTGGGGTTGGGGTTGGGGTTGGG
>m84151_250522_120422_s2/241112483/ccs
CAATTTCTTCTCTTGATCTAGTGTCTACTTATTAGTAAAACACAATTTAATATTAATTAAATTATTGAGTGTACTACTTCCAATCTTACGAATGGTATGGCTCATGAAATGATTATATAGAATGAGTGCAAAATAGGCTTTTTGAATAAATTTGATAAATAAGAATATATACATAGTCTATTCGATTAGAAATTTTATTTAAAACAATTAAAGCTATTAGAGATAAAGTTAAAAGTGTCGAGATAAAAGAATTATTTTAATGGAACTGCTTTTGGAAAGATGCATCACATAAACATGGTTTACTGATATGGAAAAGTAATTTATATTATCTTAAATTATAATACTCACACAGAAATAACAATTTTGGATTTAGTCCTCAAATCTCATTATTTAAATGAAACGTCAAAAAAGTTCAAATCAAGAAGTTGAAGGATTATTCTAAATATGAAAATATAATTCAAATTGCAAATTTAATAAATTTAATAACTGTCTTTGATGAATCCATAATTTATTTTATTCATCTGATAATTAACCTTAGTATGATCATAAACAATTCACTAAAATAAGCTGTCAATCGGCAAACATCCAAAATTTTTTCATAATTGAAATTTAGATTTTCGTTGAATTCACAGTTCAACCAGATTTCATCCAAATCAAGGAATGAATAGTGCATACAATTTTTTTTGGCTAAGACTTGAATTACTAAATTATAAATTATTCTTTTTTAATTGCTTATGCTATCTTAAACATTCCTGTGACTTCGTAGTTAATAGATGGTATATTAAAACTACTATTTAATAAGTCCATTGTTCTTAAGAGATTTTTATTTTAAAAAACAATAAATAGAAATCACAGGCATTATTTTCCGAACAAGTTGGTAGGAGTAAGAATTGTTAAGGATGATAATTTAAATGCATGTAGTTTTGTTAGAAATATAATTTAAGAGTCTGCAAACTTAGAATTGACTCGGCACCAGTGCAATATCAAATATCTCTTAGGCATATATACTAATTCAAGCGGCGTTAAAGTTTAATCTGATTCTACTTGAGTTGCTATCATGCATTTTTAGAGGTTTTAATCTTTCAAAAAAAAACATAAATTATAAAATGTATTTTTTATAACCAGTCTATATTTCAGTAGGATCTGAAAGTAATATGTAATATTAAGGATCTTTATGGAGGCACTAAATTGAATTAAAAGTATACTAACTTAGAATTTAATAGATGGTAGAATACAACAAATCTTAGGCATACATGTAACATTAGACAAGCGAAATGTAGATCGAGAGGTCATTTCTATAAAAATTATACTAATGTACTAGCATTTTATGTTAAAATACCCTTAATAAATTATTGTTATGACATTTTATTTTTTAAAACATAAATATAATTATATAATGATCAAAATATTGTCTGCTAAATTAGATTAAAACATGACTCATTGGTTTAAGTTTCTGATCATAATTTCACCTTTACCTACAGATATTAATGCTTAGTCCAAATTCAGTGTCTAAAAAATTAAGAACACTGAATGAGGAAGGAGCAATCGGCAAAGTGATGATGGGTAAAAATAAGCTGACTCAAGAATAAGTTGCTGAAATGAAAACATCATAAAGATTTATTAATTGTTACACTCTTCCAAGTATTTAAGAAGTTCTCAGAATGGAATTTTTAAGGGATAAGACTTAGTGGATTATATTAAATTTAATGTGTTAAAGAGTAATCATTTAGTGAATGGGAAACTTAATGAAGGTGAGACTCGTATTATAAATTGCAGGTGATAATTTTATTACAACATTTAAAGACATTACATGGAGCTGAATAATATTCAATTTAACATCGAAATTATATGAATAGGTGAAGATCATAGATTTTAGTAATTGCTACAGTGGCTACAAAGTTTATCATTGATATGATAGATATTTTAAGTAGAAGAATTTTGCCACGTGCTAGAATTAGATACAATTTATAGATATATGGCCAATCGGAGTGATATTGCTTGCTCTAATGTGTGGCAGGCTTCACCAAACCAAGTCAATTCAATAATCAGAAGTCAACAATAAATTAAACCATTTCAGAGTTTAAAGCAGCAAACTACAATTTTTGGAACTATTAGAATCCACATCAATAATAGGAGAGGAAAAAAGGTAGTGAAAACAGTTGGAAAGAGGATGTGGTTGCTAAAGGACATACCATAAATTCACCAAAAAGAATCAAAGCCAGTTTTCCTCCTTTTGATATCCTCCAATTAAGTTATTCTCTCCTAAGTAACACCTTAAATTATCTTCGGACGTAAATTGATACTATTCAATATAACATCATTAGACTCTATTGTATTGCAGCCATTCCTTCATTAGTTTGTCTGACGCTTATCATAACATCCACTAACATTAATTATGTCTGTACTACATGTTATATCTAATTACAATCCTTATTTTTATGGAACATGTTTAACTTGTCCTCCTCAATAAGAAGCCAAAACACAACTCTCCAGCCCATGCACCTTTTAATATATCCAGTATAAAATGTATTTATTGTTGATAATCCATAGAATTCATAACTTTTCTTTTATCTGCAACATTCTGCTGGTGGTGGATGTCTTGAATGTCAATCTAACAGAAGACTTCAAATTCTAAAATATATGTCAAGCTTGCCTCAAAAATTTTACTGCAAAACTTGAATATATGCGAATTCATAGCAATTTAGTATGCTTGTTTGGTTTCGTAATTTGTGCTATATGAAATAACCCTTATATTCATCTCAATACTATATGGATATGTAATCTTAATAAATGACAACTGTAGTTGTACAAGTTTAATTTATCATTCTATTCATTTATTATTATTCTCTCTAGTTCATTTCAATCATTTCAATAGAGCAATTTTAATTCAAACTAACTCCAATTTATTATTATCTTTATCCTAATCTCACCCTCCTGCCCTTAAAGTGAATCCAGTAGAGTATATGAAGAAGTCACAATATTTTTTACATATGACTCATAAACCAATTGGATCACAGAACTACAAACATAAGCATATTAATCCCAACTTAACAATGAGAAAAGACATTCAATCAGCAGATTAACATAATCCCTATGTTAGAATTGCTCAACAAGAAAAACAATAGAATTTAGTAGTTCCCCAATAAGACTTGCAAGAGTAATGTCCACCTTAGATTGGTTTACAAGGTTACTAAGATTGTATTCCTTAAATTATATTAATTTATTTGATAATCTCCTAACAGATCTTGCAAAAAATTTGATGCTTCCCTTATCATGTCTACGATTACTTATATACTTGAAAATGAAATTTGTAGAGCTCAATTTCGATGGTGTTGTCTGTTATCACCGTTGTTATCATTCTTTCTTTGAGGACTTGCGCAAATTTGAGGTTAATTAATTTATCTAAGTTTTTTTTTTGTATAAATATATACTTAACATACTTTAGACATATATAAGTAGAATGTAGTTAGTGGTGTCAAGTTAATAAAAATTGGCATAACTGTAAATAATAGATTACAGTTTGAGACATCCACAATTTATAAGACAAATACAGTCGCTCATGCGAGAAAAAGCAGATATAAGACTCAACAAGCGTTACTGGGGGATAATAGGATGGTACTACATTTACTCTAACTACCCTTTGCACAGCTTAGAGCAATGCTAGAGCTTAAAGCAATTGCTTACATCCCTACTAAAGAATTTTTAAGACTTGACATCCAAGATATAGAAGAATCCCAAATAATGCAAATAAGAATCGAATATTCGAAGTTTCACTTGGTATCATTAAAAATTTTATAATGTAAACTTAAACTTCTAAATCATTCTTTGCCACAGCATATTCTAGTAAAAAATTAAGTGTTTTGAATTTACATCATTATTACGAAAAAGTGCACTATTAGAATTTGAACACTAACAATAATGTATTTGTATTCTTCAGGAATTTTATTGAGGGAATTCTTAATGATTTTCTTTTTTCAAGATCCCATTTCCACAGAACAATTCTATTACCCTAAAACAATAAATATGAATTGCGAATAGGTTATATAATTATATAAATTTTGCTTTTGCTTTTATCGCTGGTATAAACACTCATTTAAGATATAAGCAATTAAAATTAAAATAAAGCAGTATTTGTCATAAAAAATTGATTGAATCCTGTCTTTTATATTGAATTCACATATATAATTTAGAATCTCTCAAATTTCAACAAGGCATATCATAAATATATAAAATTTACTGAGATTTAGTATAGTAGATGGATGCAACAAAATAATAAGTTATTTGTATTTACTATTTAGCAATCTATTGATTAAGTATCTAACTAAATTAATGATGGAACTGCAGATCACAATATTATATAAGACAATAATTAGATAAAGTCAAAATTACAAACCATTATTAGGTCCATAACAAATTGTGACCAACTAGGTATTTGCATGCAGAACTTCTGATTTTTGAATTTGAATACAAATAGGTAATGTATTAAATTAATTCACTTTCCAATAAAGGGGAAGAAAGACTTTTAGAGATCTCAGATTAATACTGAAAATGGGTGAATAGTAACCTTGGCTTCATTATTACCTTCAGTATGCAACTCATCTTCATAGATTGAACCTGTTGTATTGATATTAAACTTATATTCGATTAATTTAATCATGCACTATAATACAATCTATTTGCTCAATTTTATTGATGACCATCACAAAAATTCCTTTTTCTGTCAACGTTTGAATTCAATATAAAATGCCAATTATAACTAGGGAGGATATTCTCCTTCTGCTTATAAATGATTATCTAAATAGCCTAACCTTTCAATTATATTTGTTTAATGTGTGGAAATTTTTTCTCATAATCCACAATTGATTATTCATTAATAATATCTTTCCATAACTTTTTAAAATATATAAAAGAATATCATTCAATTCTCCAATTAGAAAAAAAACTATTACTTCTCTTAGGTGTAAATTGACATTTTAATTTATAGGGCAGACTTCATAATAGTTGAAATCAGGTACCACTGCTATTATATATTAATATAATGGTCAACTTTGAATTAAAATATATGGTAACCAAATTATGATAGAGAACTCTGTCTGTTGATGGAATAATTTATTTTGGTTTTTTTAAGTGAACAACTTGTCACAATGCAAAGCATACTTGTCCACCTTCATCAACTCACTTTGTCTCAATTGTTTTGCTAATTTTGTTACGAATGGATCAGTTGGTGTAAATGCAACTACATGTTAATATATAGCAAGAATGCAATTGTTAACCAAGTATGCAAGACTAATACAGCTATATTTTATGTTATTTTTCCCATAAATTCATATAGAAGCAGAGTTAAAATAATAAAAATTAAACCATAACTTAAAAATGTTGTTGGAGATGTTATTTGTTGTGAATAATACCAATCTATTTCTTTAACAGAACTAACAACTAATTGTCCCAAAGGGAAAGGTAGAGAATAATGAGAATTATGCACAATGGCAATATATGGTTTTTCTGATACATATTTCTTTGGTACAACAACTACTTCAAAATTCAGAATAAGAAAATCCTAAAATAAATAAAATATTAGATGATGCATATGGCCTCTTCAAATCAGGTTTTGTTATTAAATCTAAACATTACTTTAAATATATCCAACTGAAACAAGTGATACAAGTCCAACTTGGGTTTGGGGTTGGGTTTGGGTTTGGTTTTTATGATCACCTAAATATCATTACCTATCCTGTGAGAGTATTATGGTCAGGGCCGACGCAAACTTCCTTAAAAAGATGACAGGCGTTGGCGTAGGCGATGTCATTGGGAAATGTCGACAAATATAAAATTTTTATTTATTAATACTTCCATATACAAAAAATGAAGTAACAAATCACAAAATTTGTTACATTAAGTTAATAAAATCTTTTTAAAATCTTTTAAATGATGCCTAATTTTAATTTGCTATTCTAATATTTTTTTTTTATGTCGACGATTATTTCAAATTACTTTTATATTTTTTAAGTTGTTAAATTTTATACTTCTACTAAGTGCTATATTTATAAGTTATAAATTTTTTTATTTAGTGGAAATATTCACATTTATTTAAATTTACTAGATTTCATTTTTGTTGTTGCAAAATTATACACTTCTTATACTGAGTGTTTTACATAATTTACTATTTTATTTATAGTTAAAATTTTCACACTGATATTTATTTTTAAGTGTAGAAAAATTTACACATCATTTAAGGGTATATAATTAAATCTAATTTATTAATCATTGAAATATTCACCCTTATTTAAATTTACTATATTTATTTTAAAGTGTTGAAAAATTTACACTTCGTTAGTAATTTGCTTTATCTAATTTTTAATGTTGAAAAATTTACACATCGTTTTAATAATTTCATTTTATATATTAATTTTGTCATGTCAATATTCAGCCTTTTTTAATTTTAGATCTTTCTTTTTTAAGTGTCCTTAGTTAAGGGGTATATTTTAAACTGAATTTATTAATTTTTTATACTATAAATAAAGTCTTCTAATACAAGTTTCAATCTGCATTTTTAGAAAAAATTTCCCATTTAATATGACTGACATACATATTTACTTCAAAAATTAAAATTTAAATGTTGATGTTAT
>m84151_250522_120422_s2/252054801/ccs
CTCCAATTTATTATTATCTTTATCCTAATCTCACCCTCCTGCCCTTAAAGTGAATCCAGTAGAGTATATGAAGAAGTCACAATATTTTTTACATATGACTCATAAACCAATTGGATCACAGAACTACAAACATAAGCATATTAATCCCAACTTAACAATGAGAAAAGACATTCAATCAGCAGATTAACATAATCCCTATGTTAGAATTGCTCAACAAGAAAAACAATAGAATTTAGTAGTTCCCCAATAAGACTTGCAAGAGTAATGTCCACCTTAGATTGGTTTACAAGGTTACTAAGATTGTATTCCTTAAATTATATTAATTTATTTGATAATCTCCTAACAGATCTTGCAAAAAATTTGATGCTTCCCTTATCATGTCTACGATTACTTATATACTTGAAAATGAAATTTGTAGAGCTCAATTTCGATGGTGTTGTCTGTTATCACCGTTGTTATCATTCTTTCTTTGAGGACTTGCGCAAATTTGAGGTTAATTAATTTATCTAAGTTTTTTTTTTGTATAAATATATACTTAACATACTTTAGACATATATAAGTAGAATGTAGTTAGTGGTGTCAAGTTAATAAAAATTGGCATAACTGTAAATAATAGATTACAGTTTGAGACATCCACAATTTATAAGACAAATACAGTCGCTCATGCGAGAAAAAGCAGATATAAGACTCAACAAGCGTTACTGGGGGATAATAGGATGGTACTACATTTACTCTAACTACCCTTTGCACAGCTTAGAGCAATGCTAGAGCTTAAAGCAATTGCTTACATCCCTACTAAAGAATTTTTAAGACTTGACATCCAAGATATAGAAGAATCCCAAATAATGCAAATAAGAATCGAATATTCGAAGTTTCACTTGGTATCATTAAAAATTTTATAATGTAAACTTAAACTTCTAAATCATTCTTTGCCACAGCATATTCTAGTAAAAAATTAAGTGTTTTGAATTTACATCATTATTACGAAAAAGTGCACTATTAGAATTTGAACACTAACAATAATGTATTTGTATTCTTCAGGAATTTTATTGAGGGAATTCTTAATGATTTTCTTTTTTCAAGATCCCATTTCCACAGAACAATTCTATTACCCTAAAACAATAAATATGAATTGCGAATAGGTTATATAATTATATAAATTTTGCTTTTGCTTTTATCGCTGGTATAAACACTCATTTAAGATATAAGCAATTAAAATTAAAATAAAGCAGTATTTGTCATAAAAAATTGATTGAATCCTGTCTTTTATATTGAATTCACATATATAATTTAGAATCTCTCAAATTTCAACAAGGCATATCATAAATATATAAAATTTACTGAGATTTAGTATAGTAGATGGATGCAACAAAATAATAAGTTATTTGTATTTACTATTTAGCAATCTATTGATTAAGTATCTAACTAAATTAATGATGGAACTGCAGATCACAATATTATATAAGACAATAATTAGATAAAGTCAAAATTACAAACCATTATTAGGTCCATAACAAATTGTGACCAACTAGGTATTTGCATGCAGAACTTCTGATTTTTGAATTTGAATACAAATAGGTAATGTATTAAATTAATTCACTTTCCAATAAAGGGGAAGAAAGACTTTTAGAGATCTCAGATTAATACTGAAAATGGGTGAATAGTAACCTTGGCTTCATTATTACCTTCAGTATGCAACTCATCTTCATAGATTGAACCTGTTGTATTGATATTAAACTTATATTCGATTAATTTAATCATGCACTATAATACAATCTATTTGCTCAATTTTATTGATGACCATCACAAAAATTCCTTTTTCTGTCAACGTTTGAATTCAATATAAAATGCCAATTATAACTAGGGAGGATATTCTCCTTCTGCTTATAAATGATTATCTAAATAGCCTAACCTTTCAATTATATTTGTTTAATGTGTGGAAATTTTTTCTCATAATCCACAATTGATTATTCATTAATAATATCTTTCCATAACTTTTTAAAATATATAAAAGAATATCATTCAATTCTCCAATTAGAAAAAAAACTATTACTTCTCTTAGGTGTAAATTGACATTTTAATTTATAGGGCAGACTTCATAATAGTTGAAATCAGGTACCACTGCTATTATATATTAATATAATGGTCAACTTTGAATTAAAATATATGGTAACCAAATTATGATAGAGAACTCTGTCTGTTGATGGAATAATTTATTTTGGTTTTTTTAAGTGAACAACTTGTCACAATGCAAAGCATACTTGTCCACCTTCATCAACTCACTTTGTCTCAATTGTTTTGCTAATTTTGTTACGAATGGATCAGTTGGTGTAAATGCAACTACATGTTAATATATAGCAAGAATGCAATTGTTAACCAAGTATGCAAGACTAATACAGCTATATTTTATGTTATTTTTCCCATAAATTCATATAGAAGCAGAGTTAAAATAATAAAAATTAAACCATAACTTAAAAATGTTGTTGGAGATGTTATTTGTTGTGAATAATACCAATCTATTTCTTTAACAGAACTAACAACTAATTGTCCCAAAGGGAAAGGTAGAGAATAATGAGAATTATGCACAATGGCAATATATGGTTTTTCTGATACATATTTCTTTGGTACAACAACTACTTCAAAATTCAGAATAAGAAAATCCTAAAATAAATAAAATATTAGATGATGCATATGGCCTCTTCAAATCAGGTTTTGTTATTAAATCTAAACATTACTTTAAATATATCCAACTGAAACAAGTGATACAAGTCCAACTTGGGTTTGGGGTTGGGTTTGGGTTTGGTTTTTATGATCACCTAAATATCATTACCTATCCTGTGAGAGTATTATGGTCAGGGCCGACGCAAACTTCCTTAAAAAGATGACAGGCGTTGGCGTAGGCGATGTCATTGGGAAATGTCGACAAATATAAAATTTTTATTTATTAATACTTCCATATACAAAAAATGAAGTAACAAATCACAAAATTTGTTACATTAAGTTAATAAAATCTTTTTAAAATCTTTTAAATGATGCCTAATTTTAATTTGCTATTCTAATATTTTTTTTTATGTCGACGATTATTTCAAATTACTTTTATATTTTTTAAGTTGTTAAATTTTATACTTCTACTAAGTGCTATATTTATAAGTTATAAATTTTTTTATTTAGTGGAAATATTCACATTTATTTAAATTTACTAGATTTCATTTTTGTTGTTGCAAAATTATACACTTCTTATACTGAGTGTTTTACATAATTTACTATTTTATTTATAGTTAAAATTTTCACACTGATATTTATTTTTAAGTGTAGAAAAATTTACACATCATTTAAGGGTATATAATTAAATCTAATTTATTAATCATTGAAATATTCACCCTTATTTAAATTTACTATATTTATTTTAAAGTGTTGAAAAATTTACACTTCGTTAGTAATTTGCTTTATCTAATTTTTAATGTTGAAAAATTTACACATCGTTTTAATAATTTCATTTTATATATTAATTTTGTCATGTCAATATTCAGCCTTTTTTAATTTTAGATCTTTCTTTTTTAAGTGTCCTTAGTTAAGGGGTATATTTTAAACTGAATTTATTAATTTTTTATACTATAAATAAAGTCTTCTAATACAAGTTTCAATCTGCATTTTTAGAAAAAATTTCCCATTTAATATGACTGACATACATATTTACTTCAAAAATTAAAATTTAAATGTTGATGTTATTATCAAAGTTGATTATAATTATTTTATTTTGCTAAAATAAAGCCTCGAACTTGCGTGTAGTCTAAGTAACAGTTTTTGATTTAATCAAAAAACCATTCATATTTTCTTGAGATTATTTAAATTGTTTAGGTTTTTATTGTTTCTATTACACTATTTTACAATCGTTTTACTGCCCTTTTTTTTGGTATTATTTACTTTATTACTAACGATATTTTCATAAATTAAATTAAATTAAATTAATATTTTAAATATTCTATGATTTTTAATCAATTTTTCATTTTTCTTGCTCTAAATCTTATATCTTAGGCATTGTTTAATGCAATATTCCAAACTTATTCAAAATCATCAACTAAAAACCGTTAATAATACTAATCTTATAGGTACTCAGAAGCTTCGATAAAATTGTTTTTAAAAAAATCATCTATGTCTTTATTTACATTGACTTCAAATTTTTCCTTTTCAAATTTTCCACTAAAAAATATGTTTTCTAAATTTTTTACTCGGCTCATTGCTGTATATAATAATCCATGTTACTGTTACTCAGTCATTTCTAAATCGATTACAACATTTTAAAGAGTTGAACCTTATGCAGTATGAATTGTTCTTGCATATCCTAAACTTATTGGGATTTGATGGATGTAGACAATTAATTAATCAGGCATTTCTTTTATTAATTATTTAAGATTCAATGCTGCTTGCGTTAAATAACTTAATCCAAATCGTTTACTTACTATATCAATATAGTATAACTTAATCAGATTATTATTTTTAAGAAATTTGTAGAATATTTCTTATTGTAACTTTTTTGGTTTACCTAAACAATAGGTTAATTATTAAATTGTCAATTCGATTTAATCGATAACCAATTAAATATCAATTACTAATTCTGATTTATTTATATTAATTTTTTATATAAATTTTTATTGGTACAAATTAAGATCTTGAATTCCAACGTGCTCTATATTTAATTTTATTTATTGTAGTCTGGGCATAATACCATTCTCATACAAAAGTAATTTTTCATCTTGTGAAACATCTTTTTCCATCAAAAAATTTATATTGTTAATTTATTTTTGGCAACCAATTGCAACAATATCTTCAAATACTTTATTAGTAAATGAAAATTTTCTTTACTCATTTACGTCTTCAATGATATCATATAACTTATTTTCTTTAATATAATCATCTTTATTTATGGTAAATTGTTTCATAGTTTTTATTGATTAATAATCAATATCAAAATTCATATTTATTATTTTAGCAAATTATCCGTTTATTAGATACCGCTTTTTATCAATGTTTCTTTTTATAACTACTTCAGCATTTTTAAATAAAGTAATCTCTATTTAAGCAACAGTCTTATTAAATTGTTTTGTTTTTAATGCATAATTATGAGTTTTCCTTGCTAATTATTTAGCAATATAATTTCTTATGCCAATTGGCAGCATTAAATAATAGTTATTATAACCTTAATTTTGGGTAATGAATTTTTCTTTCAATTTATACTTCTCCCCTAATATCAATATTAACACTTCGTCCTCTGTTTATTCCTGATTAAAACAAAATTATAATGGTTGCTGTATATATTTTCTGTATGTAGTTATATTTAATCCTTACTTTATTATATCCTATTGATACTCATCTAATATTTTTTTAGCCCTTTTGTAATTTTCAAAATCCACACTTTCATTAGTAAAAAATAAGTAGATTATTTATTCTTTGTTTTTATACTTTTAATCTAATAATAATTTTATTTTTGGTGTTGGTCCAATTGAATTCAATGAAAGAACTCTTTTTTTTAAGTTTTCAATTTATTTTTTAAAGTTATCTTAATTTTTATGAAATATTCCTTTTCTTAAAGGCTACAATATGTTGTTGTAATATTCTAAATCATTTGATTATCTAATCGGTTCTGTTAATTCAATCATATAACAAAAATAGTTGTTCTTAAAAACATGAGAATTAAAATAATACATTTGTCTTACCTAAACTGGTTATAATTGATATGAATCACCAAATAAAAATAATTAAACTCCTCCAAATTTATTTGCGGATCTTCTGCAAATTTATGAATAAATATCCAATAATGATAAAAATTAAGGATCAATCATTGAAACTTCTTCAATCAACAAAAGATCTACTTCTCTAAGTTTCTTTTCTATTGTATTTCTATTTTAAAACTAAAACCGAATTATTTATAAAAAAATTTAGGTAGTATAATTAAAATTGTAAATTCCATGAAATTTTAGATATTACTCTAATTAAATCCATAGATTAGTTACATGTTAATCTTGCTTTAATTCCAAATAACTATGTATAGTCTGGGCATTTATTGTATTAATATTGTATGATCTACAAATAAACTTTAAATTTTAAACTGCCTATTAAGTAGGGCATAAAATATGATATTTTAATCCAGATTCATTGGCGAATTAAATCAAAAACATAATTAAAAATGTTTTTCCCACACCGCCTGGACCATGAATAAACGCCCCTTCACATACTTTTTTTTATTCTTCAATCAAGTTATTTAGGATAATGTTTGATAACATTAATATGACACATATTTATTATTACTATCTTAAATTTTTCCATAAATTCTTAATTTCTTAATTGAAATGTATTTCTTCCCATTTTATTGATCTTCTAATCTTTCCTTCCTCATATTCAATCACTGTAACTACATTTCTATATAAACAAGGATCTTAACTATTTTAACCATCTTGAATTTATTATAAAATTTCTTTATAATCAACACTTCCGATTGTTAAGAATTCTCCTTTGATTTATTATTTTTTATTAGGAAAATATTTTTATATGCTATCTTTTGATGGACATATATCATACAGATCACAAGAACCATATTCTTTACAAATTAAACCTAAGTTTATAATTATGCTTTTGGCAATCTAAGACATCTGATCCCAGAATAATTCAACATCTTTCTTGATATTATTGATCAATTCATTTAATTGGAATTTGCATAATTCATCCATTACTGCTTTCGGATTGAAGTATTGAATCATTGTCCTTATTTCATCTACTCGTTTATATTCTTATTCGAAATCAATTTCTTGCTCAATTTAATTAATCAAGGCTAAAATATAATCTACTCTTAAGTAATTTTTATAATTTTTGTTAAACTTTTTAAAGTTAAAATTAAACTTATATAAATTATCCAAAATCCTTATTTAAAATTATTACAACTTGTTATATAGTTCGACGTAATTTTTTATCGGATATTCTAAAAATTTACAAAATTTTTTTCTGAATTCATTCTGTAAATTATCTATTTTAGGATAG
>m84151_250522_120422_s2/246878939/ccs
CATTTACAAATATAAAAAGTACCTTTATATAAATGTTAGTGTTAAAGGCTATTTATAAATCAATGACTAAATTTTATGATCTACCTTTCACTATAAAAATGAAGCAAATGCAACAAAGCACAAGTATACATAAAAATGTCAAGGGAATATAAGAGAGTAGGGTCGAATTTTGTATTAATGTATTGGGTCTAGATACTATTGTAATTAACTCCATTTCAGATGCTGTACTGAATAGCTTTTTAGTAGACAATATATTAATATAAGCAATATTTTGTAGTTCATTCATGACTCCCAAAGTGAAATTTATGATCAAAGGCAAACTCCAAATGAATTATTCTAAAATTAGAGAGCCTTGAACGAATAGAGTAATTTAGTTGATTATTAATTCCATTCACACTTTAATTAATTAATTATATTTTCAATTGAGTAATTGATTGAACAGATATAGTTATTTAAAATATGAATTATATAATCTAAATTTGTTTTAATATTTTTGAGATATTCAATATTTTATTGGACATTGTGTAATAACTAAAATCTAAATTAAAATATGGGTAATTGTTGGCATCATACAACAACATAAATTTTCATTAATTAATCATGTTAAACAACAAATAAAATTAATATCAATATAGTATCATTCATTAAGTTTTTTGTGAAGATACTGATACATCTATCTTCTCCTTAAGTTGCTTAACTTTCTTCATTACAGGATCTGAGTCTGTGAACTTTTTACCTATGTTATCAATGGCCTATTCACACATTTCTTTCGCCTCTAAAAACTTTCCTTAATTTAATAAAATCGAAGCAATGTTGTTTTAGGTAGAACCAATCAAATGACTTTCATAGTCTTCCTATCATAAAACAATGAAAAATTACATGCAATTATATCTTTAAAACCTAATAAAAGACTTCCAGAGATTTTTCTAAGTTTTTTAATTTATAATATGTGCTGGCTAAGTACATTTTAGTATAAATTAATTTTTTCGGATCACATTTATCCTTAATTTCTTCTTTTAAAATATTCGAGTCCTAAAAGGATTAGAGAGCCTCCTATAACAAATTCTTGATTCTCTAATAATCTCCCAGTTGATCATAACACAGAGATTCTAATAAAATTATTCTGGCATTATAATTAACTAGCTTTTCAGCTTTAATTAATTCCAAACAATGCATAAGTGTCTTTATGGCTGAATCCACATCTGATTTTGATTTCTGAATCTGTGCTTATTTTTAATATAAATAGACCATGTCAATTATTGGACAGCCCACTTTTTATTTCAGTTCAATGAATCTCGTAATAGATTATAAGGATTGCTATTGTAAAAGTAAGGATTCATCAGTCGGATTTTTATCTTCAAAAATAGTAGACAAAGTATCAATTTCAATTATATTTTATTCATACTCCTTTTTACATAACTCAAATTTGCCTTATATTTAATCCAATCCAATTTGTTATGGGTACTATTTATTTGCATAGGATATGAATATCTATTCTGCCTTTTGATGATTATTTTAATTAGTATAGTATTGAAATAATATATCTAATAGTTTAAAATTATTCTTTTCGTAATTCCAAATTTGCTCAACAAACCATATATTAACTTATTCATTTTTTTCAGGTTTGGGTTTGGGTTTGGGTTTGGGTTTGGGTTTGGGTTTGGGTTTTGGGG
>m84151_250522_120422_s2/218043534/ccs
TCATACATTTGATACCTTTGGCTCAGAAGGTGATTACCAACCAATTCCAAGTTTAGACGCAGTTTCATCCACTGTTTGTGTTCTTTAAACCAGATTTTGAAATACAAAAACTTTTAATCAATATTCTGAATGAAAGATCAAATTTTTATAATATGATATCATTAATTATTCAATTATCAGAAGGATTCATCTATTTATTTTAAAATTAAATAGATTGTTAAATTAAATGTATAATTAATCAATCCGAAAATTTTTTGTTATCGCTAAGACTTCAACATTAAACGATTGAAGCTTAAAATAATTTTCTCATTTCTTCACATTTCTTACTTATAATAATCCACTCCCTATATCTCCTTTACCCTAAATTAAATTCTTATAGAAAACACTATCCCCAACTTACACCCTAAATAAAATATAAGAAAAGAAAGGGAAAGAGTTCACTATCGCTATGCTGAGAGATAATGCAGAAAAACAAATTCCACATGTGTGAACAGAGCCTTGATCACTCTAACTAAAAATTAACACCAGAAACTTCTTACTTACCATATTATATTATAGGATGGGAAGAAAATTAAACATAATTAAAACTATGAATCCTAAATTCCTTAGTGGTGTAATTCTAAATTCATTTTTTTAATGTGATTATTCTAAATGGAAGACCCCTTACTACAATAATCTTATAGACAACTTCGAAAAAGGGCCCTTACACAAAAGTATTTATCGATAATCCAAATTGTTCTGATCCTATTATTAAATTTTAAATATTTATAATTTTTATTATAAATTCTGAATTTATAATTACATCAGACTTTCTATCTATTTCATTTTCACTTTTCAATTATATCTCATTTAATATTGATTACAAATTTTTATTAAAATTGATCTGATTAATTCGAATCTGAACAAATGGAGATTTTTTTATACAGAATTATTGTTTTATTCGTATTAAATTTAATCATTCAAAATCTAATTTTTAATTTTCTTAATTTGTGAATTTAGTACTCAAAGCTATAATTTGATTTTTTTTCAAATATCTTTTTGTTCTTTAAAGCATATCAAATGTGTAATAAATATTGATGAGGTTAAGATAGAATAATGCTTTTGCGAGATAGATTAAAATCAATTTAGGTTTTGATCAAATAGACTCATAAAAATCTTAACCCCCTAATTCAATATCCAAACAATTATAGGTCAGTCAGTTTTAAAGAAATAGTTGTTTAAAGATTAAAAAAATTTTCTTTCATTTTAAGCCTAAGAAAGAAAATTTATTTGAAGTATAAAAAGCTACCATATTACACGCTGCATATAAAAAACACTTAAGGATAAGAAAAATGATTCATCAATCAAAATTTAATAATAATAGTGGATCTAACAAAAATTCTTTTTATCTATCATTTTTTTCCAATACATGATACAAGGATTTAGATGATTCAATCGCATTATATAGATATTATTTTTGCTTATCCTTTTAGAGACTTATAACTTAAGGCTATGAAAAAGGTATAATGTTTGGGTTTGGGTTTGGTTAAAACGAACCTATTAACGACTTACCTATACTGCGAGAGTATTATGGTCGGCCTCAGATTGCTTTTCCCCGTACCTACTAGTTAGGGTAGGGTAGGTAGTATGACTTTTTTTTATTATTTGTAATTTTTCAATAGAAAAATTTTTTGAGAGAGAGAGAGAGTAAGTAATTTAGAGAATTATTTTTTTGTTTAGAAAAAAAATTGTCTAAATTTGTGTAAAATGAGAAAAATGCTCAAAAAAATCTATCTAAGACCTAGTTATTGTCTGGTTGGGCAAATGGAAGCTTACCTGGTACGTACTAATGTGGGTAGGGCTGGGTCAATAAGTTGTGAAAAACGCGAAGTTTTGAAAGATAGATTAGAGGGGTTGTAAGTTGTAGAATTTTTTAAGTATAGATATATATATATATTTGGAAATAATGATTAATATGTTGTACAAATTTGATAATCAATGAAAAGGGGTTGGCTAAGACTGGTATTAAAATAAAAGACCCTAAGACGCCAGTAATATGGTCGGCCCTGAGGAAGTCTAATCAGGTACACGATACTAGTGTGGGTAGGGCTGAGTCAATGAGGTGTTAAAAACGCGAAGTTTTTAAAGATAGAATAGAGGGGGTGTAAGTTGTAGAATTTTTCAGTATAGATATATAATTGGAAATAATGATTAATGTTTTGTACAAATTTGATAATCAAATACGAAATTTTTAATTCCTTTTGTCACTTTTTATCTGATTAACTTAAACCATAAATTATGAAATAAAGCCTATAATTTTAAATAACATCATTAACTTATAGAGAGTTTATTAATGATTCAAAGGTTTGATTCAAAAAGTTTAAATTACAAAGATTTTGATTGAAATACTATTGAAATTCGTAAGAAAAATTAATTTCATAAAATTAACTTATTGATTATGGTATTCTGACTTTGAAAAGATTTGCATCAAATTGACCTCTAAAAACAAATCAGGCAATTTAGAAACTCTGCTCAAAGGAGTATAAAATGATCAATCATTTGATTGAAATGAATACTTTTGAAAAATATGTACTTAAGTAATGAAGATCAAGAATTGAAACAAAAAAAAAAACAAATTATTCAAAAAAAGCATAAGAAATTGATGGGGTTGGGTTTGGGGTTGGGGTTGGGGTTGGGGTTGGGGTTGGGGTTGGGGTTGGGGTTGGGTTGGGGTTGGGGTTGGGGTTGGGGTTGGGGTTGGGGTTGGGGTTGGGGTTGGGGTTGGGTTGGGGTTGGGGTTGGGGTTGGGGTTGGGGTTGGGGTTGGGGTTGGGGTTGGGGTTGGGGTTGGGGGTTGGGGTTGGGGGTTGGGGTTGGGGTTGGGTTTGGGGTTGGGGTTGGGTTTGGGGTTGGGTTTGGGGTTGGGTTTGGGGTTGGGGTTGGGTTGGGGTTGGGTTTGGGGTTGGGGTTGGGGTTGGGGTTGGGTTTGGGTTTGGGGTTGGGGTTGGGTTTGGGTTTGGGGTTGGGGTTGGGTTTGGGGTTGGGTTTGGGGTTGGGGTTGGGTTTGGGTTTGGGTTTGGGTTGGGGTTTGGGGTTGGGGTTGGGTTTGGGGTTGGGGTTGGGGTTGGGTTTGGGTTTGGGGTTGGGGTTGGGGTTGGGGTTGGGGTTGGGTTTGGGGTTGGGTTTGGGGTTGGGGTTGGGTTTGGGGTTGGGTTTGGGGTTGGGGTTGGGGTTGGGGTTGGGGTTGGGGTTGGGGTTGGGTTGGGG
>m84151_250522_120422_s2/265360656/ccs
CTTTTATAATGGAATAAGAAAACTTTTTATAAAGTGGAAAATAAAATAAGTGATAACAAATCAAAATCTAGATAACATTGCTCAATAATTAACAGAAGTTTAAAAATTAGAAATTAGTTCTTCAAGCAGTATTATTGAATCAGGAGAAGAAGAAATGAGTAATAAAAGTGAATCCAATATTTAGTAAATTTCCAGATAATTACAATAATTAAGCGATAGTATTATTTCAGAAATTTAATAAAATGATCAAGGAATATATAATTAAATGTAGAATAATGGCAATAAATAATTGTAGAACAATCATGCTGAAATATGTAATTTACATAGGAATAATAAAATTTAAGTGATGATACAAAATTTAAACTTAATTGTGCATACACTAAGTAATTTTAAAAAAACGTGCAATGGATTTTTTGGAGATATTATGAATGGCTCAAATAAAAATTCTTTTGTTATCAATTTATTGTTAATAATGAAAAAGGCACACTCTTATAAAATTCAAAATAAATTTATCATTCTATTCCACCAATATAAGGAACAGAGACATATTTCAGTGAAGAATATAATAAACTAAGACTTATTGTTTTAACTAAGGATTACCTTTATTTTTTTTAACAATTACAATGAATGAATTTGATGAAAAGACATATAAATGTATGAGGGGTTTAAATTATCAAGATCTTGAACACTCAGCCAATATGCAAAAATAAAGCAAAAGAAATATTCGTTACGAAGATATATTATAAAATGCAAACTAATTCGTCGATTATTATTTATTTTTAATGAAACATTATAAGAATGTAATAAAAAATAAGTTTAAAAGTTAAACCAATCCCCATAAAGAATTTAAGTAATATAAATACGGGTTATTTGGGGATTATAAAGCTATGGTAACAAGAATCGAATTTTAAACAAGGGGATCATTGCACTTTCATTTATTTATATTTATCAATTAAAATAATAACCTTTAATACGAAGAGTGTTTTTTATAACATTTAGTTGGCGAATTTTCTTTGTATAATAATCGCTTCCAAAAAGATGTGCAATTTTTACACAAATATGATTTATTTCATCGTTGCACTTTGGAAAAATGCATAACCAAAGATACACAAACATGCCGACTAGGATTTCCAAAAGATATTAATAATGGCTAATATAATATTGATAAAAGAATTGAAATTCTCCAAAGAAGATTAACAAAAGAAGATTAAAATGTAATAACTTTTTCTAGAGACACTATCAAATATTTTAATTCAAACTGTTAAATATAGATTTGTGACGATGAAAATATTTTGGGATATTTAACAAAATATTTTAACAAAGTCAATAAAACAAATAAGAATATCATTGGAAAGGAAAGCGCATCAAAATAAAATGTACAGTAGCCAGTAGAAAAAAATACAATAATGGATTATGTAAAAAAATTTTTAGATGAGAAAGAAACCCATTTGTAAGAAGCATATTTTGCATTTAAATAAACTCCCATAGTGGAATCGTCTTTTAAAGTTATAAAGATTAAATAATAACCTATGTCAATATAAATAAGTAACAAAGAAGATTATTTCGATTAAATTACAGTGAAGAAGGTTGATGAAATGTTTGAAATTAATTAAATATCTAACAGTTGGTATCGTTATATTATTGATGACAAACATTTTATATTTTTTTTTACAAAATCTATATTATTAAAAATAGCTTCGAAGTTGCATTATATGATATAAAAAAAATTATTTGATCCTTTGTTATCAATAGACCAGAAGAATTGGAATTATTAAATTTTTATGAGTACCAGATGACAACTATTTATTATGGAAAGAAATAGAAATATTTAATGAAATTGAAATAATAACTAACAATATAATTAGATAATAGGGCAGATAGAATATTTTTAATAGATTAAAATGCAAACATTATTAAAATAAAAGAAAAAACTTAAAAACAGCAACAAACTATTATTTAAACATCACATTTGCATACTTCAGAAGAATATTAAGGTATTAATAATGTTTATTTTTTATAAATGTTTATAATTATATTGGCCTCACAGAAAAAATTCATGGATACAAGCTACACATGATAATTATGATGGATATAAAAGCGCATTCAAAAATTTGATTATTACATATGACTATCCTAAAATAGATAATTTACAGAATGAATTCAGAAAAAAATTTTGTAAATTTTTAGAATATCCGATAAAAAAATTACGTCGAACTATATAACAAGTTGTAATAATTTTAAATAAGGATTTTGGATAATTTATATAAGTTTAATTTTAACTTTAAAAAGTTTAACAAAAATTATAAAAATTACTTAAGAGTAGATTATATTTTAGCCTTGATTAATTAAATTGAGCAAGAAATTGATTTCGAATAAGAATATAAACGAGTAGATGAAATAAGGACAATGATTCAATACTTCAATCCGAAAGCAGTAATGGATGAATTATGCAAATTCCAATTAAATGAATTGATCAATAATATCAAGAAAGATGTTGAATTATTCTGGGATCAGATGTCTTAGATTGCCAAAAGCATAATTATAAACTTAGGTTTAATTTGTAAAGAATATGGTTCTTGTGATCTGTATGATATATGTCCATCAAAAGATAGCATATAAAAATATTTTCCTAATAAAAAATAATAAATCAAAGGAGAATTCTTAACAATCGGAAGTGTTGATTATAAAGAAATTTTATAATAAATTCAAGATGGTTAAAATAGTTAAGATCCTTGTTTATATAGAAATGTAGTTACAGTGATTGAATATGAGGAAGGAAAGATTAGAAGATCAATAAAATGGGAAGAAATACATTTCAATTAAGAAATTAAGAATTTATGGAAAAATTTAAGATAGTAATAATAAATATGTGTCATATTAATGTTATCAAACATTATCCTAAATAACTTGATTGAAGAATAAAAAAAAGTATGTGAAGGGGCGTTTATTCATGGTCCAGGCGGTGTGGGAAAAACATTTTTAATTATGTTTTTGATTTAATTCGCCAATGAATCTGGATTAAAATATCATATTTTATGCCCTACTTAATAGGCAGTTTAAAATTTAAAGTTTATTTGTAGATCATACAATATTAATACAATAAATGCCCAGACTATACATAGTTATTTGGAATTAAAGCAAGATTAACATGTAACTAATCTATGGATTTAATTAGAGTAATATCTAAAATTTCATGGAATTTACAATTTTAATTATACTACCTAAATTTTTTTATAAATAATTCGGTTTTAGTTTTAAAATAGAAATACAATAGAAAAGAAACTTAGAGAAGTAGATCTTTTGTTGATTGAAGAAGTTTCAATGATTGATCCTTAATTTTTATCATTATTGGATATTTATTCATAAATTTGCAGAAGATCCGCAAATAAATTTGGAGGAGTTTAATTATTTTTATTTGGTGATTCATATCAATTATAACCAGTTTAGGTAAGACAAATGTATTATTTTAATTCTCATGTTTTAAGAACAACTATTTTTGTTATATGATTGAATTAACAGAACCGATTAGATAATCAAATGATTTAGAATATTACAACAACATATTGTAGCCTTTAAGAAAAGGAATATTTCATAAAAATTAAGATAACTTTAAAAAATAAATTGAAAACTTAAAAAAAAGAGTTCTTTCATTGAATTCAATTGGACCAACACCAAAAATAAAATTATTATTAGATTAAAAGTATAAAAACAAAGAATAAATAATCTACTTATTTTTTACTAATGAAAGTGTGGATTTTGAAAATTACAAAAGGGCTAAAAAAATATTAGATGAGTATCAATAGGATATAATAAAGTAAGGATTAAATATAACTACATACAGAAAATATATACAGCAACCATTATAATTTTGTTTTAATCAGGAATAAACAGAGGACGAAGTGTTAATATTGATATTAGGGGAGAAGTATAAATTGAAAGAAAAATTCATTACCCAAAATTAAGGTTATAATAACTATTATTTAATGCTGCCAATTGGCATAAGAAATTATATTGCTAAATAATTAGCAAGGAAAACTCATAATTATGCATTAAAAACAAAACAATTTAATAAGACTGTTGCTTAAATAGAGATTACTTTATTTAAAAATGCTGAAGTAGTTATAAAAAGAAACATTGATAAAAAGCGGTATCTAATAAACGGATAATTTGCTAAAATAATAAATATGAATTTTGATATTGATTATTAATCAATAAAAACTATGAAACAATTTACCATAAATAAAGATGATTATATTAAAGAAAATAAGTTATATGATATCATTGAAGACGTAAATGAGTAAAGAAAATTTTCATTTACTAATAAAGTATTTGAAGATATTGTTGCAATTGGTTGCCAAAAATAAATTAACAATATAAATTTTTTGATGGAAAAAGATGTTTCACAAGATGAAAAATTACTTTTGTATGAGAATGGTATTATGCCCAGACTACAATAAATAAAATTAAATATAGAGCACGTTGGAATTCAAGATCTTAATTTGTACCAATAAAAATTTATATAAAAAATTAATATAAATAAATCAGAATTAGTAATTGATATTTAATTGGTTATCGATTAAATCGAATTGACAATTTAATAATTAACCTATTGTTTAGGTAAACCAAAAAAGTTACAATAAGAAATATTCTACAAATTTCTTAAAAATAATAATCTGATTAAGTTATACTATATTGATATAGTAAGTAAACGATTTGGATTAAGTTATTTAACGCAAGCAGCATTGAATCTTAAATAATTAATAAAAGAAATGCCTGATTAATTAATTGTCTACATCCATCAAATCCCAATAAGTTTAGGATATGCAAGAACAATTCATACTGCATAAGGTTCAACTCTTTAAAATGTTGTAATCGATTTAGAAATGACTGAGTAACAGTAACATGGATTATTATATACAGCAATGAGCCGAGTAAAAAATTTAGAAAACATATTTTTTAGTGGAAAATTTGAAAAGGAAAAATTTGAAGTCAATGTAAATAAAGACATAGATGATTTTTTTAAAAACAATTTTATCGAAGCTTCTGAGTACCTATAAGATTAGTATTATTAACGGTTTTTAGTTGATGATTTTGAATAAGTTTGGAATATTGCATTAAACAATGCCTAAGATATAAGATTTAGAGCAAGAAAAATGAAAAATTGATTAAAAATCATAGAATATTTAAAATATTAATTTAATTTAATTTAATTTATGAAAATATCGTTAGTAATAAAGTAAATAATACCAAAAAAAAGGGCAGTAAAACGATTGTAAAATAGTGTAATAGAAACAATAAAAACCTAAACAATTTAAATAATCTCAAGAAAATATGAATGGTTTTTTGATTAAATCAAAAACTGTTACTTAGACTACACGCAAGTTCGAGGCTTTATTTTAGCAAAATAAAATAATTATAATCAACTTTGATAATAACATCAACATTTAAATTTTAATTTTTGAAGTAAATATGTATGTCAGTCATATTAAATGGGAAATTTTTTCTAAAAATGCAGATTGAAACTTGTATTAGAAGACTTTATTTATAGTATAAAAAATTAATAAATTCAGTTTAAAATATACCCCTTAACTAAGGACACTTAAAAAAGAAAGATCTAAAATTAAAAAAGGCTGAATATTGACATGACAAAATTAATATATAAAATGAAATTATTAAAACGATGTGTAAATTTTTCAACATTAAAAATTAGATAAAGCAAATTACTAACGAAGTGTAAATTTTTCAACACTTTAAAATAAATATAGTAAATTTAAATAAGGGTGAATATTTCAATGATTAATAAATTAGATTTAATTATATACCCTTAAATGATGTGTAAATTTTTCTACACTTAAAAATAAATATCAGTGTGAAAATTTTAACTATAAATAAAATAGTAAATTATGTAAAACACTCAGTATAAGAAGTGTATAATTTTGCAACAACAAAAATGAAATCTAGTAAATTTAAATAAATGTGAATATTTCCACTAAATAAAAAAATTTATAACTTATAAATATAGCACTTAGTAGAAGTATAAAATTTAACAACTTAAAAAATATAAAAGTAATTTGAAATAATCGTCGACATAAAAAAAAAATATTAGAATAGCAAATTAAAATTAGGCATCATTTAAAAGATTTTAAAAAGATTTTATTAACTTAATGTAACAAATTTTGTGATTTGTTACTTCATTTTTTGTATATGGAAGTATTAATAAATAAAAATTTTATATTTGTCGACATTTCCCAATGACATCGCCTACGCCAACGCCTGTCATCTTTTTAAGGAAGTTTGCGTCGGCCCTGACCATAATACTCTCACAGGATAGGTAATGATATTTAGGTGATCATAAAAACCAAACCCAAACCCAACCCCAAACCCAAG
>m84151_250522_120422_s2/255137681/ccs
ATTAGAAGATCAATAAAATGGGAAGAAATACATTTCAATTAAGAAATTAAGAATTTATGGAAAAATTTAAGATAGTAATAATAAATATGTGTCATATTAATGTTATCAAACATTATCCTAAATAACTTGATTGAAGAATAAAAAAAAGTATGTGAAGGGGCGTTTATTCATGGTCCAGGCGGTGTGGGAAAAACATTTTTAATTATGTTTTTGATTTAATTCGCCAATGAATCTGGATTAAAATATCATATTTTATGCCCTACTTAATAGGCAGTTTAAAATTTAAAGTTTATTTGTAGATCATACAATATTAATACAATAAATGCCCAGACTATACATAGTTATTTGGAATTAAAGCAAGATTAACATGTAACTAATCTATGGATTTAATTAGAGTAATATCTAAAATTTCATGGAATTTACAATTTTAATTATACTACCTAAATTTTTTTATAAATAATTCGGTTTTAGTTTTAAAATAGAAATACAATAGAAAAGAAACTTAGAGAAGTAGATCTTTTGTTGATTGAAGAAGTTTCAATGATTGATCCTTAATTTTTATCATTATTGGATATTTATTCATAAATTTGCAGAAGATCCGCAAATAAATTTGGAGGAGTTTAATTATTTTTATTTGGTGATTCATATCAATTATAACCAGTTTAGGTAAGACAAATGTATTATTTTAATTCTCATGTTTTTAAGAACAACTATTTTTGTTATATGATTGAATTAACAGAACCGATTAGATAATCAAATGATTTAGAATATTACAACAACATATTGTAGCCTTTAAGAAAAGGAATATTTCATAAAAATTAAGATAACTTTAAAAAATAAATTGAAAACTTAAAAAAAAGAGTTCTTTCATTGAATTCAATTGGACCAACACCAAAAATAAAATTATTATTAGATTAAAAGTATAAAAACAAAGAATAAATAATCTACTTATTTTTTACTAATGAAAGTGTGGATTTTGAAAATTACAAAAGGGCTAAAAAATATTAGATGAGTATCAATAGGATATAATAAAGTAAGGATTAAATATAACTACATACAGAAAATATATACAGCAACCATTATAATTTTGTTTTAATCAGGAATAAACAGAGGACGAAGTGTTAATATTGATATTAGGGGAGAAGTATAAATTGAAAGAAAAATTCATTACCCAAAATTAAGGTTATAATAACTATTATTTAATGCTGCCAATTGGCATAAGAAATTATATTGCTAAATAATTAGCAAGGAAAACTCATAATTATGCATTAAAAACAAAACAATTTAATAAGACTGTTGCTTAAATAGAGATTACTTTATTTAAAAATGCTGAAGTAGTTATAAAAAGAAACATTGATAAAAAGCGGTATCTAATAAACGGATAATTTGCTAAAATAATAAATATGAATTTTGATATTGATTATTAATCAATAAAAACTATGAAACAATTTACCATAAATAAAGATGATTATATTAAAGAAAATAAGTTATATGATATCATTGAAGACGTAAATGAGTAAAGAAAATTTTCATTTACTAATAAAGTATTTGAAGATATTGTTGCAATTGGTTGCCAAAAATAAATTAACAATATAAATTTTTTTGATGGAAAAAGATGTTTCACAAGATGAAAAATTACTTTTGTATGAGAATGGTATTATGCCCAGACTACAATAAATAAAATTAAATATAGAGCACGTTGGAATTCAAGATCTTAATTTGTACCAATAAAAATTTATATAAAAAATTAATATAAATAAATCAGAATTAGTAATTGATATTTAATTGGTTATCGATTAAATCGAATTGACAATTTAATAATTAACCTATTGTTTAGGTAAACCAAAAAAGTTACAATAAGAAATATTCTACAAATTTCTTAAAAATAATAATCTGATTAAGTTATACTATATTGATATAGTAAGTAAACGATTTGGATTAAGTTATTTAACGCAAGCAGCATTGAATCTTAAATAATTAATAAAAGAAATGCCTGATTAATTAATTGTCTACATCCATCAAATCCCAATAAGTTTAGGATATGCAAGAACAATTCATACTGCATAAGGTTCAACTCTTTAAAATGTTGTAATCGATTTAGAAATGACTGAGTAACAGTAACATGGATTATTATATACAGCAATGAGCCGAGTAAAAAATTTAGAAAACATATTTTTTAGTGGAAAATTTGAAAAGGAAAAATTTGAAGTCAATGTAAATAAAGACATAGATGATTTTTTTAAAAACAATTTTATCGAAGCTTCTGAGTACCTATAAGATTAGTATTATTAACGGTTTTTAGTTGATGATTTTGAATAAGTTTGGAATATTGCATTAAACAATGCCTAAGATATAAGATTTAGAGCAAGAAAAATGAAAAATTGATTAAAAATCATAGAATATTTAAAATATTAATTTAATTTAATTTAATTTATGAAAATATCGTTAGTAATAAAGTAAATAATACCAAAAAAAAGGGCAGTAAAACGATTGTAAAATAGTGTAATAGAAACAATAAAAACCTAAACAATTTAAATAATCTCAAGAAAATATGAATGGTTTTTTGATTAAATCAAAAACTGTTACTTAGACTACACGCAAGTTCGAGGCTTTATTTTAGCAAAATAAAATAATTATAATCAACTTTGATAATAACATCAACATTTAAATTTTAATTTTTGAAGTAAATATGTATGTCAGTCATATTAAATGGGAAATTTTTTCTAAAAATGCAGATTGAAACTTGTATTAGAAGACTTTATTTATAGTATAAAAAATTAATAAATTCAGTTTAAAATATACCCCTTAACTAAGGACACTTAAAAAAGAAAGATCTAAAATTAAAAAAGGCTGAATATTGACATGACAAAATTAATATATAAAATGAAATTATTAAAACGATGTGTAAATTTTTCAACATTAAAAATTAGATAAAGCAAATTACTAACGAAGTGTAAATTTTTCAACACTTTAAAATAAATATAGTAAATTTAAATAAGGGTGAATATTTCAATGATTAATAAATTAGATTTAATTATATACCCTTAAATGATGTGTAAATTTTTCTACACTTAAAAATAAATATCAGTGTGAAAATTTTAACTATAAATAAAATAGTAAATTATGTAAAACACTCAGTATAAGAAGTGTATAATTTTGCAACAACAAAAATGAAATCTAGTAAATTTAAATAAATGTGAATATTTCCACTAAATAAAAAAATTTATAACTTATAAATATAGCACTTAGTAGAAGTATAAAATTTAACAACTTAAAAAATATAAAAGTAATTTGAAATAATCGTCGACATAAAAAAAAAATATTAGAATAGCAAATTAAAATTAGGCATCATTTAAAAGATTTTAAAAAGATTTTATTAACTTAATGTAACAAATTTTGTGATTTGTTACTTCATTTTTTGTATATGGAAGTATTAATAAATAAAAATTTTATATTTGTCGACATTTCCCAATGACATCGCCTACGCCAACGCCTGTCATCTTTTTAAGGAAGTTTGCGTCGGCCCTGACCATAATACTCTCACAGGATAGGTAATGATATTTAGGTGATCATAAAAACCAAACCCAAACCCAACCCCAAACCCAAGTTGGACTTGTATCACTTGTTTCAGTTGGATATATTTAAAGTAATGTTTAGATTTAATAACAAAACCTGATTTGAAGAGGCCATATGCATCATCTAATATTTTATTTATTTTAGGATTTTCTTATTCTGAATTTTGAAGTAGTTGTTGTACCAAAGAAATATGTATCAGAAAAACCATATATTGCCATTGTGCATAATTCTCATTATTCTCTACCTTTCCCTTTGGGACAATTAGTTGTTAGTTCTGTTAAAGAAATAGATTGGTATTATTCACAACAAATAACATCTCCAACAACATTTTTAAGTTATGGTTTAATTTTTATTATTTTAACTCTGCT
>m84151_250522_120422_s2/216272094/ccs
GACAAATGTATTATTTTAATTCTCATGTTTTTAAGAACAACTATTTTTGTTATATGATTGAATTAACAGAACCGATTAGATAATCAAATGATTTAGAATATTACAACAACATATTGTAGCCTTTAAGAAAAGGAATATTTCATAAAAATTAAGATAACTCTAAAAAATAAATTGAAAACTTAAAAAAAAGAGTTCTTTCATTGAATTCAATTGGACCAACACCAAAAATAAAATTATTATTAGATTAAAAGTATAAAAACAAAGAATAAATAATCTACTTATTTTTTACTAATGAAAGTGTGGATTTTGAAAATTACAAAAGGGCTAAAAAAATATTAGATGAGTATCAATAGGATATAATAAAGTAAGGATTAAATATAACTACATACAGAAAATATATACAGCAACCATTATAATTTTGTTTTAATCAGGAATAAACAGAGGACGAAGTGTTAATATTGATATTAGGGGAGAAGTATAAATTGAAAGAAAAATTCATTACCCAAAATTAAGGTTATAATAACTATTATTTAATGCTGCCAATTGGCATAAGAAATTATATTGCTAAATAATTAGCAAGGAAAACTCATAATTATGCATTAAAAACAAAACAATTTAATAAGACTGTTGCTTAAATAGAGATTACTTTATTTAAAAATGCTGAAGTAGTTATAAAAAGAAACATTGATAAAAAGCGGTATCTAATAAACGGATAATTTGCTAAAATAATAAATATGAATTTTGATATTGATTATTAATCAATAAAAACTATGAAACAATTTACCATAAATAAAGATGATTATATTAAAGAAAATAAGTTATATGATATCATTGAAGACGTAAATGAGTAAAGAAAATTTTCATTTACTAATAAAGTATTTGAAGATATTGTTGCAATTGGTTGCCAAAAATAAATTAACAATATAAATTTTTTGATGGAAAAAGATGTTTCACAAGATGAAAAATTACTTTTGTATGAGAATGGTATTATGCCCAGACTACAATAAATAAAATTAAATATAGAGCACGTTGGAATTCAAGATCTTAATTTGTACCAATAAAAATTTATATAAAAAATTAATATAAATAAATCAGAATTAGTAATTGATATTTAATTGGTTATCGATTAAATCGAATTGACAATTTAATAATTAACCTATTGTTTAGGTAAACCAAAAAAGTTACAATAAGAAATATTCTACAAATTTCTTAAAAATAATAATCTGATTAAGTTATACTATATTGATATAGTAAGTAAACGATTTGGATTAAGTTATTTAACGCAAGCAGCATTGAATCTTAAATAATTAATAAAAGAAATGCCTGATTAATTAATTGTCTACATCCATCAAATCCCAATAAGTTTAGGATATGCAAGAACAATTCATACTGCATAAGGTTCAACTCTTTAAAATGTTGTAATCGATTTAGAAATGACTGAGTAACAGTAACATGGATTATTATATACAGCAATGAGCCGAGTAAAAAATTTAGAAAACATATTTTTTAGTGGAAAATTTGAAAAGGAAAAATTTGAAGTCAATGTAAATAAAGACATAGATGATTTTTTTAAAAACAATTTTATCGAAGCTTCTGAGTACCTATAAGATTAGTATTATTAACGGTTTTTAGTTGATGATTTTGAATAAGTTTGGAATATTGCATTAAACAATGCCTAAGATATAAGATTTAGAGCAAGAAAAATGAAAAATTGATTAAAAATCATAGAATATTTAAAATATTAATTTAATTTAATTTAATTTATGAAAATATCGTTAGTAATAAAGTAAATAATACCAAAAAAAAGGGCAGTAAAACGATTGTAAAATAGTGTAATAGAAACAATAAAAACCTAAACAATTTAAATAATCTCAAGAAAATATGAATGGTTTTTTGATTAAATCAAAAACTGTTACTTAGACTACACGCAAGTTCGAGGCTTTATTTTAGCAAAATAAAATAATTATAATCAACTTTGATAATAACATCAACATTTAAATTTTAATTTTTGAAGTAAATATGTATGTCAGTCATATTAAATGGGAAATTTTTTCTAAAAATGCAGATTGAAACTTGTATTAGAAGACTTTATTTATAGTATAAAAAATTAATAAATTCAGTTTAAAATATACCCCTTAACTAAGGACACTTAAAAAAGAAAGATCTAAAATTAAAAAAGGCTGAATATTGACATGACAAAATTAATATATAAAATGAAATTATTAAAACGATGTGTAAATTTTTCAACATTAAAAATTAGATAAAGCAAATTACTAACGAAGTGTAAATTTTTCAACACTTTAAAATAAATATAGTAAATTTAAATAAGGGTGAATATTTCAATGATTAATAAATTAGATTTAATTATATACCCTTAAATGATGTGTAAATTTTTCTACACTTAAAAATAAATATCAGTGTGAAAATTTTAACTATAAATAAAATAGTAAATTATGTAAAACACTCAGTATAAGAAGTGTATAATTTTGCAACAACAAAAATGAAATCTAGTAAATTTAAATAAATGTGAATATTTCCACTAAATAAAAAAATTTATAACTTATAAATATAGCACTTAGTAGAAGTATAAAATTTAACAACTTAAAAATATAAAAGTAATTTGAAATAATCGTCGACATAAAAAAAAAATATTAGAATAGCAAATTAAAATTAGGCATCATTTAAAAGATTTTAAAAAGATTTTATTAACTTAATGTAACAAATTTTGTGATTTGTTACTTCATTTTTTGTATATGGAAGTATTAATAAATAAAAATTTTATATTTGTCGACATTTCCCAATGACATCGCCTACGCCAACGCCTGTCATCTTTTTAAGGAAGTTTGCGTCGGCCCTGACCATAATACTCTCACAGGATAGGTAATGATATTTAGGTGATCATAAAAACCAAACCCAAACCCAACCCCAAACCCAAGTTGGACTTGTATCACTTGTTTCAGTTGGATATATTTAAAGTAATGTTTAGATTTAATAACAAAACCTGATTTGAAGAGGCCATATGCATCATCTAATATTTTATTTATTTTAGGATTTTCTTATTCTGAATTTTGAAGTAGTTGTTGTACCAAAGAAATATGTATCAGAAAAACCATATATTGCCATTGTGCATAATTCTCATTATTCTCTACCTTTCCCTTTGGGACAATTAGTTGTTAGTTCTGTTAAAGAAATAGATTGGTATTATTCACAACAAATAACATCTCCAACAACATTTTTAAGTTATGGTTTAATTTTTATTATTTTAACTCTGCTTCTATATGAATTTATGGGAAAAATAACATAAAATATAGCTGTATTAGTCTTGCATACTTGGTTAACAATTGCATTCTTGCTATATATTAACATGTAGTTGCATTTACACCAACTGATCCATTCGTAACAAAATTAGCAAAACAATTGAGACAAAGTGAGTTGATGAAGGTGGACAAGTATGCTTTGCATTGTGACAAGTTGTTCACTTAAAAAACCAAAATAAATTATTCCATCAACAGACAGAGTTCTCTATCATAATTTGGTTACCATATATTTTAATTCAAAGTTGACCATTATATTAATATATAATAGCAGTGGTACCTGATTTCAACTATTATGAAGTCTGCCCTATAAATTAAAATGTCAATTTACACCTAAGAGAAGTAATAGTTTTTTTTCTAATTGGAGAATTGAATGATATTCTTTTATATATTTTAAAAAGTTATGGAAAGATATTATTAATGAATAATCAATTGTGGATTATGAGAAAAAATTTCCACACATTAAACAAATATAATTGAAAGGTTAGGCTATTTAGATAATCATTTATAAGCAGAAGGAGAATATCCTCCCTAGTTATAATTGGCATTTTATATTGAATTCAAACGTTGACAGAAAAAGGAATTTTTGTGATGGTCATCAATAAAATTGAGCAAATAGATTGTATTATAGTGCATGATTAAATTAATCGAATATAAGTTTAATATCAATACAACAGGTTCAATCTATGAAGATGAGTTGCATACTGAAGGTAATAATGAAGCCAAGGTTACTATTCACCCATTTTCAGTATTAATCTGAGATCTCTAAAAGTCTTTCTTCCCCTTTATTGGAAAGTGAATTAATTTAATACATTACCTATTTGTATTCAAATTCAAAAATCAGAAGTTCTGCATGCAAATACCTAGTTGGTCACAATTTGTTATGGACCTAATAATGGTTTGTAATTTTGACTTTATCTAATTATTGTCTTATATAATATTGTGATCTGCAGTTCCATCATTAATTTAGTTAGATACTTAATCAATAGATTGCTAAATAGTAAATACAAATAACTTATTATTTTGTTGCATCCATCTACTATACTAAATCTCAGTAAATTTTATATATTTATGATATGCCTTGTTGAAATTTGAGAGATTCTAAATTATATATGTGAATTCAATATAAAAGACAGGATTCAATCAATTTTTTATGACAAATACTGCTTTATTTTAATTTTAATTGCTTATATCTTAAATGAGTGTTTATACCAGCGATAAAAGCAAAAGCAAAATTTATATAATTATATAACCTATTCGCAATTCATATTTATTGTTTTAGGGTAATAGAATTGTTCTGTGGAAATGGGATCTTGAAAAAAGAAAATCATTAAGAATTCCCTCAATAAAATTCCTGAAGAATACAAATACATTATTGTTAGTGTTCAAATTCTAATAGTGCACTTTTTCGTAATAATGATGTAAATTCAAAACACTTAATTTTTTACTAGAATATGCTGTGGCAAAGAATGATTTAGAAGTTTAAGTTTACATTATAAAATTTTTAATGATACCAAGTGAAACTTCGAATATTCGATTCTTATTTGCATTATTTGGGATTCTTCTATATCTTGGATGTCAAGTCT
>m84151_250522_120422_s2/251532708/ccs
CCCCAAACCCAAACCCAACCCCAACCCCAAACCCAACCCCAACCCCAACCCCAACCCCAAACCCAACCCCAAACCCAAACCCAGTTGATAATTGCCATGATAAGTATACACTGAGGCCTATAGATTGTGTTTATTTAGTTGGTTAAATAGAGCCTAACATAGATATTTTTACTCCTCAATCTAGATCTTTTGGAACATTCTTACATAAAGAAATAGTTTAAGATGGACTTAGAAGTCAAATAAGATGAATTGGAATTAATATTTTAAAAATAAAATCAAAAATAAGTCAGAAGCAAAGTCACGCCTGCATTAGATCAGCTCTGAAAGAATGTAAAGGGATACAGGATTCTTAAAATCAAAAAACTTGGAGATATCAGAAAGGAGGCAATGACGACATCCAGATTCTTAAGTTTGACAAAATTGGCAATCAAGTGTGCATGTATGAGTCTATGTTGCATTCCTCCCATCTATTATAAGAGTTTGGGTTGAGAGAATTCAAGAACAGTGATTAGATAAAGAAAACTCTCTAGGAATACTTACCAAGAAACCCTTAGGATTTGAATAGTTGGGTTATTGCTAGGAGGGGTGAAGATGAACTAAATATGACTGCATGGTCCTTGTCTCAGTCCTTCTTGAATTCAGCCAATTAAACAGGAAGGATGCAATTGTATGGAATTGTAGATCCGACATCTTGACATGGAGGTTTAAATTACATTAAGAAACCACTTAAGGCTAAAGGGGAGAAAGGTCGAAATGCTATCCAAGAGAAGAAGAAGCCTTCGGTAATGGGTACTGAGAACAATTTACGTAAGTTGCATGTAGAAGACATTCAGAATATACAGTAGGTTTTACTTATTTTGATAAATTATCTATATATGCTTATCCTTATCTGTATCGAGTAAATTAGGATTGACGGTAAATAATTTATTAAAATTAAGACTGAGCTGAATCTGAAGAGATGGAAAATGATTAACAAGTTGACTGCGTTTCTATAGTAATCTTAGAATCTTGATGATAAGGATAGTAGGGATGCTGTGATGTTTAGAAAGAATTTGGACTTGTTCGATTAGAAGTAGAGAATGCAATTGAATGTCATTGAGAAGTTTGCTAAGAATTAGAGATACACAACTGATATAGAATTTTATAATCAAGGTGTAAGGAAAGTGCTTTGAGAATTTCGAAGAAGTTAAGAAGAAGAGGACAAAGAGGGATTTGGATAAGGATGATAAGAATAAGGATTTGGAATATAATGATGAGGATGTTAAGCCATACCTAATAGTGGATCAGGAGAATTATAAGTTGAGGATTGAGGCATTCTTAAAATTATTCGAGTTGGGAAGCTAATCTATCTCTTTATGGGATAAGGACATTATCATAGAAATCGCGAGCTTTGAACGCCTCTAATGATGATTATATAGATATAGTTACCTCTTTATTTATCTTAGATTTCTTATTCAAATCTTCCTACTTCTCTATCCTTAACATCTGTTCTTCTTGCACATTAATGATGGACTTCTGCTAATTCCTCATCCAATTCATCAATATAAATAATACGAGTTCTGAAAGGATACCGCCTATTGATAAATGGAGCTCATCAAATTTCAAAATAAAATTTCCCTATCCTGATTATTTTGATATGAGCAAACATTTTTTAGTCGTGATTTGTCCAAACTGAAGCTTTGATATCAATTTCAGTAATGCTAAGAATGAGCAAGCTGCAGACTGCTACTTTTAACATATATTATTATTATTATTACAAAATTCTAAAACGAATGCTTCATTTTTATATACTGATTATTTAAATTTTGAAGTAGACTGGCCCATCATTTAATTACTAAAATTTTTCAATTCAAAAATCCTTCGCTGAAAGAACTCATTGAGTGAAATTGTTTAAAGTGAAAATAGAATTCAAAAAAATGTTTTGATTATTGGCTGCAAAGCACTTTTTATGAATCAGATTAATGATCTAGCAACTCTAATCAAGTGTGCTATTGCTTAAAATATCATGCTATTCACGCTTCAATAATTAATCCTGATGTTTTAAGTAATTACCATACCATTTTGCAAAAGGTAGGAGGTTGCGTTGCATTTATAGGAGTGTCACTTAAAATTTCAGAAGTGATCTTTCGTCAATCGAAGTTATTTATTTAGCAGATCCTTATTACATCAGATTCTAATTAGCAAATAACTTTACTATAATGTTTTATCGTTAGTATCTGACAGATATTTAGCGGTGGGAAGGCAGTTTCATCTTCTAAAGTGTAAAAGGGTAGCTTCTAACTCTGCTTAAAAAGCCTATAAGATTTAAATGTCTTAATTTAAAGTTTTCCTTTTTGTGTTTTAATATCAGTGGAGATTGGAATTTAATAATGAATCTTATTAGAAGAGAGATTTGTAGGCAGCTAATTTATCAACAATAGTTTCAATTTTTGAATTAATTTAACTTCAGCACGTCTTTATAGCCATTAATCTAATTTTATTTTATTTATAAACTTTTATTTAAGCCTCTATATCGGCTTTCACTAAGTCGTAGAGTTTTCTTTATCTTCTAATAGTGAAGTAAATTTGTCAAATCATGAAAACAGAAGCAAAGAGTTCTTATAATATTTAATTCATTACTTTCTTCTGTTTAATTCTATTTATATGCAGCTTAAACATTATGGTTCTTGTTTTTGAGATTCAAAACAAAAACTGACACAACTACTTCATTCCTTCTAAGGTAAAGTAAGAGAGAAAATTGTTTTTCAACAAATAGTGTATGTAGCCAATCAGTCGATATTAGTAAGGCGTCATGATTTAATTTATATTCTTAAAATTATCAAATGTGTTTTTGAATGTAAAATTAAGAAACCTTTTTTCTATAACAATTATAAGCCCAGATTCAAAACCAAATTTTTATTTCTAATTATTAATATTTTCTTAATAGAAATTGAAAATGAATTTTATGTAACAAGTTAATTTAGTTGTGGAAGCGCCTACAAAAGAGCACCCATAGAGAAAATTTCAATTAACTTCACTACTTGGTTCCGGCTCTGAAGGCGGAGCATATTTAGCTTCTGCTATTGATTGGGGTAATAATCCTAAATAGGTTGTAATTAAACTACAAAAGAATATGAGAGCTAATGAGAATGATTTTCTTACTAAATTGATATAATACTAAATTGAGTATGAAAATGGAAACAACCTGGACTATCTACCAAGTAATCTAATAAAAATTTATGAATATTTTTAATGGAAAGATTATCATTGCGTTATTATGGAAGTTGGGAAAGAAAATTTATATGAATACATAACCAATAATAGGAACATACCAATTGAATAAAGAGTAAAAATTTGTTTTGAAGTAATATTTTAATAAATATAATTGTAGATTTGCTACCCAATATATTTTTTACATTCACAGAAATTAATCCATAGAGATATTAAACCTGAAAATTTCATAAAGGTAGGAGATATTTTCAAACTTATTGACTTTGGTTTGGTTCGGGGTTCTGCCTCTGAAAATAAAACATAATTCGTAGGTACTGCGATCTTTCAAGCACCAGAAATTGTAGAAAATAGCAACTCCTATACAGAAAAAGTTGACATCTGGTCATTAGCCTGCGTGTTTTATGAAATATTATCAACT
>m84151_250522_120422_s2/243338484/ccs
CTATTTTAAGTCATATCAAATTGAAGTTAATCAATTTTAATTTGTAATGAACATATCTTAACTTCAATTTATCTTAATTCTTCTTAAAGTTCCTCTAATTTAGAGTACTCTTTTGTTATCTATTCCTCAGCCTATTCTCCAAGAACTAACTCTGTAAACAAATCATCAATTTATTTTTCAAATGTGTCATATTATAAAGATTTATTTGGATTATAACGATTATGCTATTTGACAATCAATTTTTCATTCTTTTATTTCTATAATTCATCCTCCTTCCTTTTCAATTAGACATCTTTCTTAGTATTTTCATTTTTCAATTTACTTACTAAAGTATCTTGCTATATTTTTTATTTTTTGGCATAAATCAATTCTTTATGCTTTTACTCTTTGTCTTTAATGTATTTCTCATTCTCTTATTTCATTTTCTTAATCAGATCAACTTTCTATTTTTTCATTTGTTCAATATTAGTTCTTAGTTCTTTTACTTAACATTCTTAATCTTCTAACTTCTTTTACAATTATTTGGATGTCATTTCCTTCTATCTCATGTCCAAAATCTTAGTTTCATACTCTTATATTTTAAATTTAAGTGAATTCATTTAAGCAGAATCCTACTTGTTATTCAATTGCTTTTGTAGTTTAGCCTTCTCTTCTTCTAAAATAGAAATTTGTTTTAAATAGTTCTGTTTATCATCTTACAATAATTGAATTGTCTCTATCTTTATTTTATCAAGTTCCTGTAGCTGCTACTCCTATTCTTCAATTTGAAGATCTTTTTCTATTAATTCAGAATCATTTAATTCAAAATCGTCATCAATTTAATCTACATCTTATTTTTGCTTTTCTATTCTCATTAATTCATGTTGTTTTTATCTCAATAGCTTTTGATCTCTGCGTGCTTCCTGTACTAAGTTATGTATCAAAATACATTACTTTTAATAGCTAATCATTATTCGATTACAAGAGGAATATCCTTTGCTCTTGTTCTTAAACAACTTTCTTTAAACTAGCTATTTCGTTATAATATGTATCCATCTGCTGATCCTCATTAAAATTGTATTAGATATTGTATTTTTATAAAATTCTAAAATATATTAACACACTACTTCTTTGCATCTTAAAATTGCTTCATTATTTAATCTCTTTATTTCTTTGCTTTATAAGATTCCAACATACTTTCACTCAAACCTTTTTAAGAATTCTACAGTTCTTTTTGTACACTATTTAATTGTTTTTCTAATTGGTAATTTTAGTTCTTCAATTTAAGAATAGTCTCTCCATGTTCTGAGCAATTTTATTATGGTCCAGAACTCGGAGAAATTGATTCATAAATTTAAATAGCCATTGATTTTACAGAATCTGTATTGATATTATTATCTTAGAGTATTTAGGAGTATTGTTTGATTTGATCCTAAAGACCAAATATTTATTATTTTAACTACAGTATTTAAGCAGCATGAGGATCCTTATATAAAAATATCAAAATACTCTGTTTTGAGTAGGCTTGTTTTTAATTTCTCTTGCTCTACTAGCATATTTCAAAGTATTAATTGTTTCTTCATAATTACTAGCTGATGGTGAAATACAGGCTATCATGTAGGTGTTTGAATTACCTCCCAAGGAATCTTGTAGAATTCTATATAATTATTTAGATCTTTTAATACCTAGTTAACTTACTTTCTCTATATGGAACATGAGCTGATTTTTTTTAATCACTTAATGTTTTAATTACATTTCCTAACACCAAAAGGCTTTAATTAATGTTAATTCCTTCTTCCATTTGCTTACCTATAGCCATAGTTTTTTTTAGTCTCTCACTACCAGCTAGATCAACAAAATGGAATTTGGCACTCAAAGACCCTTCCTCAGATTCCCGGTTAATTTCAAAATAAATTGTAAATATTGCGTGGGATCTCGAACTATTCAAATTCATTTGAGTTGCTGCTGTTGTTCTATGGGTTCCTCCCTTATTTAATATTTGAAGCATGTCTTATGGATTAATTACTGCTATTGTCGTCAAATTTTAAATTGAAATTGTATGATCCTTTTCCTCTCTTATTGTTGGTTATAAATTTGATTTCATTGTAGATTCATTTAGCAAGTCAATTATTTATTCATTATATAATTCTACGTATGAACATGTAATAATTATTTCCTATTCCTATTTCCTCTTCTCCACTTCATCAAATAAAAAATATACTGCTCTTGGTATCATTCCCCATTCATTTTAGTCTATGCATTAATCACAATATTAAACCAGAATATTGATCCAAACCTGATGTTCCCATTGTAAAGGTTTTCCCAGAACCTGTTTGGCCATATGCCAATATTGTACTATTATAGCCCTCAAAGCATCTTAGGATTAAATTGGTTACACAACTAAATTTAGAAATTCTAGTCATTACCATTCAAAAATTTCTTCTTAATTGGAATCCTAATTGAATACGTGGTCAAAAGTAAATATTTTCCCACTTTGTGGCAAAATTATCTATATTCATTGTAATTAATACTCTGTTGTCCTCAGTCTTCAAACAACATTCATCCTTAGCATTTAGTTCCTTGTTGCTTAAAGGTCTAACTCTGACAGCAACTTATACATTTAATTATTAAGTTTGAATATCCATTTTAATATTCTAACTAAACTCAATTATTAAATAAATACTTTCTTAATAACTTAACTATTCATATTATACTACCAATATCCTTTCAAAATTTTAGAACTATAACTTTTTTTAACAGGTCACCCTAAAGAAATTATCAAAAAATGGATAATCACATTATGTATGATTAATGTTTATAATATTTTAATTTTTTGTCAGATAGTTATTATTTTATTATTTAAGTTTTTTTTGTTTGAAATTATTGATAAAAAAGTAATTAACATTTAAAAAAAAAATAAATTAACTTTGATTTAGAAGGTAGTCCCAAAAATAAAAGTTATTTATGGGACATGGACCATAGCTGATGCAGTTTCTAATGCTCGGACGAGGTCGAAAGGCCCCTATTAGAGACGATGATATCGATGTGACAATAAACATGAGTCCCAGTCGAACAACCATGTCCACCCCTAGACGGATAGGAAATACAGATCAAATTCTCGCCGTCTAGGTTTGGGTTTTGGGTTTGGGTTTGGGTTTGGGTTTGGGTTTGGGGTTGGGGGTTTGGGTTTGGGTTTGGGGTTGGGTTTGGGGTTGGGTTTGGGTTTGGGTTTGGGTTTGGGTTTGGGTTTGGGTTTGGGTTTGGGTTTGGGTTTGGGTTTTGGGTTTGGGTTTGGGTTTGGGGTTGGGGTTGGGTTTGGGGTTGGGGTTGGGGTTGGGTTTGGGTTTGGGGTTGGGGTTGGGGTTGGGGTTGGGGTTGGGGTTGGG
>m84151_250522_120422_s2/246222568/ccs
CTCTTAGTTGCATCTTGTAATAGATGTTCAATTATGAATTAGACGCTCCTGCTTCCTGATCCTGATGTTAAAGCTTAGAAATCAGTTGATTCAAATGTTACTACCTTAAGCCTTGGATCATCAAATGCAACCCAATCTACGGATATTCCGTAAAGAGGATATGTTGATACTGCATATGCTCTCAATTTGAATCCTTTTAATAGTGATACAATACCTGTTGTTGTTATAATGCTAACTTTCTCCATAAATCCATTAGGAAGAAGGTATTCCCAATCTGAACGCTGTGAAGTTATAAAAACTTAAGCTTAAACTTCAATAAATCTTGGAAGAGCTGTTGAGGTTTGTAATATATGCTGAGATTGAGAGAAGTTCATTATTTCAACATTACCTTTTTCAAACTTCGCATCTCTTAAACTATAAACTCGAGACAATAATATTAAAAAAATCATTTTCTATATTAACTTTGAAAATTCTGAATTTTTCAATTTTTTTTAAATATGAAAATCATATTATATTATATTAATTCTTAATAATAATTATTTTTCATAAAGAAGAACTTTCTAAATATTCAAACAAGAAATTATCATTCACATATTGCAACGTTGCTAATAAAATTACCAACTAATTACAAACATTGTCGTACTTTTGGAAAGCCTATAATTTTGTTCGATTAAAATATCTCTTGATCTTACAAATTAACTATTTACTTTACAACTTGACAGAATTTTCGTGATCATGTAAAGCCATTTGTTCATCGGTTTATTTTGTCCTTAATGTCCTCTCACCTATATATGCCTTTTCAAATCTGTTGATTGAATATGAGCACTCTTTATAAAGTTTTATCTTGTGGTAACTATTATAAATACATAAAATATTTAAAAATTAGTTAATTATTTTAACTGTTTATTTTGACTAAAGCACATAGATCTGCCCTTTTTTAGTTAAAAAATTGAACTTGCTCTCACAGTTTCAGCAAAAACTACTATATAATTTTTTATATCATTATTTATTAAGTAATATTACTAAAATTGTCTTCTAATTTTTATGTTTCTATGATATTTAATCAAAGTTGCCATCTTAGAAGACATACTAGTCGCGCCTCAAAATTTCATTAAACTTTCTTTATAGTATTGCGATTCAAACTTAGAGCAGAATTTTATTAGGATATATATTAATATTCTAATCCATTTTTGGTCAGTAGTATTTTAAAACAATAATTGTAAGAAATCCTACAATAAACCAAGTTTATTTACAGATGAAACTTCAACTTTCTTAAGAGAGCATCCGAATTATTTATCAGGTTTTTATTGCTAATATAATCGTTTAATAAGAATGGGGAATAGTCACACAAATCCAATTATAATTCTAAAAACTTTATATGTTAAATCTACACTATATAGAAGATCTTGTCCAATCAAAAGTTGTGAAAATGGTGTCAGTTCTGCAATTGCTTCTCATTGTTCAAATCATCTCTACCAATGCACTAAGGCATGCGAGCATTATGTCTTTATAAATTATCAACTGTAGTGTTGAATAACTCAAATAGCTTAATAATCTTTAAAATCTGGGTAAATAGGGGAACATTTGTTTTAACATCAAGTCTAAAGGATTCACAATAATTCATCTGATAATGCTTTGGAGAGAGTTGGTCCTACTGATAAAACTATACAAATAAATTATAATGTTTTAACATACCAATTGGAAATCTTCTGAATATTAATGCAATAGATGATGAGTCTTGTGAAAAATTTATGAGAGAGCAGCTGAAAATTATGGGAGTATCTCTACTTAGCTAGATTTTTGTTTTTATATAAATACATCATAGTCATTACGATGAAAAGAATATAGTGTACAAGATTAAGTTTGCTGAAAGTTTGAATGATAAAATTGTTTAAAATGAGAAGAAAAGGATTAGAGCCTAATTCGTCATTCTCATAAATAAACAATTAAATTTACATAAGCATAAAGTTGATCCCTTAATAAAAATTTCAAAATTAAGTTTAGTGGAATTTACATATAAGAACAAATATTAGTTAAACTAATGTAGTCTACATGATACTCTTGAATTGAGCTACATTGAAATAAATTCAATAAATACCTGGAAGTTGTTTTGAGTTTAAAGTTTCAAGTTTAACATAATATCACTTAATCTATTTAAACTGAGAATTTAGTCAAATCTGGATTTTATTTAAATTAAAACGAACCAAGTTGGATGATATTGTTACAATCAATTTTTATAATTATAGAAAAAAAATTGATATATATAACTTAGAGTAAGTCTCAGAGATTTATGAAAACACACTTAGGTTGGATGATTAATAAAGTAACTAGAATATCTAAGTGCTAATTCTCTTTTTATTCTTAGGATTTTGTTTTAGAAAACATAAAGTTCAACCTGACAGAAATTTCGCCTTATATTGCTAGTTCCAGTTCTTTCTGACTTCTTTTTAAGAATCATTTGATTTAATATCGAATAATCAAATTCTATAACTTCCTGTAAAGATATATTACAAAATATTCTCAAACGATAATTTTTTTTTGTTTTAGGATAAAAAGTTTTACTATTATGTGTATGAGGAATTAGTCTAGTATATTTAAAATTTTAGGATGTAATAATATTAACGGGACAGTAGGATTCAATTGCGAGTAAAAATTTGAGACTCCTTTAAACAACAACGATAACTTAATTATCCTAAGATATAATTTAGTATTTACAAAAATTTTATTTGAATATTAATTAGAACTTTTAAATTGGTTAAATATCTATGTCTAGATTACTATCTATATTTATTTATTTATTTATTTATTTATTTATAAATTTGAAATAATTTAACATATTATTAACATTTTTTGATGTGAAAGAAGTCACCTTAGAGTGAAGGGATTGTATAAATGAATGAAAATAGGGAATTAAAAGAATAGTGAAATTTCTTCAGATAATCAAATAACATTTGCAAATAGTCTATGCAATAAAAGCTACAAAATGTAATAAGGATTTCATTATCTAAACTCAATAATGGCATTTAAATATTTCACCGTTGAATCCTTTTCATTTACCATCATTAGTGAAGAATAATAATAGCATATTTCAGCTATTTAAGAATGAAATGATTTGAGGAATTAAGATTAAAACGAAAAATTTCATTTTTAAAACTTTCGGGGTTTGGGGTTGGGTTTGGGTTTGGGTTTGGGTTTGGGTTTGGGTTTGGGGTTGGGTTTGGGGTTGGGGTTGGGGTTGGGGTTGGGGTTGGGGTTTGGGG
>m84151_250522_120422_s2/219680853/ccs
GAAATACTTCCTTAATAGGAGCAAATTTAGTAAGATGTGACTTTAAGTGGATCTGAATTTGAAAACGTCAATATTAATGGTTTAAATTTGAATTAAGCCAAATTATTTAATTGTAAATGGAGGAATCTAAGAATAAATGAGTTGAATAAGTTAAATGGTCATTGTGATGGTGTAAATGCTGTCTGCTTTTCACCAAATTGTAAGTCATTAGTTTCTTGTAGTTATGATGAATCTGTTCGCTTGTGGGATGTGAAAACAGGTAAATTAATGTCAATAATCAGAAAATAAGGAAAAGTAAAATCTATATGCTTCTCACCTAATAATATATTTGCTTTCAGCAGCAAAAAATGTGTATATTTATGGAATTTTAGAACAAGAAATAAATAGCAAAATTAGATGGTTATTTAAATTGTGTTTCTTTCTCTCCTGATTGTACTACATTAGCATCTTCTAATAATGATAAGTCTATTCGTTTATGGGATGTCAAGACAGGATAATAAAAAGCCAAATTAGATGGTCATTCAGGTTATGTTTATTAAGCCAGTTTTTCTCCTAATGGTATTACATTAGCATCTTGTAGTGGAGATAAGTCGATCCGTTTGTGGAATGTTGAGACAGGATAATAAAAATCCAAATTATTTGGTCATTAAAATACTGTTTATTGTGTCAATTACTCTCCTGATGGTACTACATTAGCTTCTGGCAGTCATGATAAATCAATCCGTTTATGGGATGTTAAGACAGGATTACAAAAAGCCAAATTTAAATGTCAATTATTTTATGTTTATTCAGTCAATTTCTCTCCCGATGGTACTACATTAGCATCTGGTAGTGAAGATAAATCCATCCGTTTATGGGATGTTAAGACAGGATAATAAAAGCCAAATTAAATGGTCATTCATCAGTTGTATGGTCAGTCAATTTCTCTCCTGATGGTATTACATTAGCATCCGGAAGTGGAGATAATTCTGTTCGTTTATGGGATTTCAAGACAGGAGAATAATAAGCTGAATTAGATGGTCATTTTATTCAGCAGTTTATTCAGTCAATTTCTCTCCTGATGGTACTACATTAGCATCAGGTGGTGAATGTGAAATTGTTTATGGAGGTTGTTTTATCCGTTTATGGGTTGTTAAGACAGGAGTATAAAAAGCAGTATTACGTGGTCATTGTTCAGCTGTTTTTTCTCTCAATTTCTCCCCTAATGGTAATACATTAGCATCTGGTAGTGAAGATTAATCCATCCGTTTATGGGATGTTAAGACAGGAGAATAAACAGTCATATTTGAAGGTCATTAAGATAAAGTTTATTCAGTCAATTTTTCTCCTGATGGTACTACATTAGCATCTGGTAGTCGTGATAAAACTATCCGTTTATGGGATGTTAAAACAGGATAATAAACATCCAAATTAGATGGTCACTAATACGCTGTTTATTCAGTCAATTTCTCTCCTGATGGTACTACATTAGCATCTGGTAGTGAAGATATGTCTATTTGTTTATGGGATCTTAAAACAGGATAATAAAAAGCCAAATTAAATGGTCATTTAAAATACTGTTTATTCAGTCAATTTCTCACCTGATGGAACTACATTAGCATCGTGTAGTGGATACAAATATGGTGGTGGTGATTGTTCTATCGTTTATGGGATGTTAAGACAGGATAATAAAAGCCAAATTAGATGGTCATTCGTCAACTGTTTATTCAGTCAATTTCTCTCCTGATGGTACTACATTAGCATCTTGTAGTGAAGATAAATCCATCCGTTTATGGGATGTTAAGACTGGATTATAAAATGACAAATTAGATGGTCATTCATCAACTGTTATTCAGTCAGTTTCTCTCCTGATGGTACTACATTAGTATCTGGTAGTGAAGATAAATCCATCCGTGTATGGGATGTCTAAGGCAGGATTATAAAATGACAAATTAGATAGTCATTCTTCAACTGTTACTTCAGCCAATTTCTCTCCTGATGGTACTACATTGGCACCTGGTAATGGTGATAAGGTCTCTCCGGTAATTGGATGTTAAGATAGAATAATAAATCTTATCTTCATATAATCATTAAAAAGACATTCTAGTATAATTTTAACCTTCAATTTTCAAAAGCAACCTCCTCCTAAAAAGTTGTATTTACTATTTATTTTATTTAGTTCCTATCCTTCTGATATAAACATAACCTAAACTCTAATCATAAGCAGCTTTAATTTTGAAAGGAGAACTTATTAATCAATCGGGAATCGACTTGAGGGCATTATTTAAATAAGGAGGAAGTTGTATTTTATACAACCACATTGGGTTACAATAAAAATAAAATTGATTTTTTTTAACAATTATACAAATAATTATCCAATATAGAAATAATATGTTTTATGTTTTTTTTCTGGACAAAATCCAAGCAACTTTCGCCACACACTCTGTAAGTATCAGACCAAAATTAAATTATTCACCTTCTCCTTGTTCTCTCTGTCAGGTACACTCAACCTTGGTTTCAACAATTGGTATAATTAGAATAGTGAGGCAATTCGCGCCATTGCCCTTCACCTAAAAGTCCTTACACCTCCATTTTCTTAAAAAGAATATCAATTAAGACATTTAATTATACTCTTCTAACTTTATTATATCACATATCTAAATCATCCCTAAATTTAATTTTTGCCCTTTTTTCTTTACTAGACACGAAACTTCTTTGTATAATGATCCTCAGGTTTCCTTACTTCTTCTGATATTTCTGCCAAGTATAGTGACTTATATCTTATTTGGTAATTTTTATCTAGAAATAGATATTTTTTTTCATTATTTTATCCTTGTAGTCCTCAACTATGACAGTTTTCGGATTAAAATATTTTTAGGATTTATTTTCAAAAAAAAGAAATATAAAAATCAATTTACATTATAAACATAAGTGAGTAGCAAACTCCCTATATTTCTAAGAAATTTTTATATATAGAAATGATGACGACATTTTTTCTTTGAAAGTAAAAACTTAATTTTAGAAGAATTATCATTTCTGGGTGAATGAGATTCAAAAAAAATAAGAATTAGATACATAAGAATATCATTTTAAACAAGAAATCATATCAAAAAGGAGGTTTGTAATTTAGATTAACAATATTTAGAGATTAAGGAAAGGCTCAGTTCAGAAAAAATAATAGATTGTTTATAATAACTATCAAATAAGAGCAATTAAGCATAATATAAGTTGAGGTTTTCATTATCTTCTTATGGGTTTGGGGTTGGGGTTGGGTTTGGGTTTGGGTTTGGGTTTGGGGTTTGGGGTTGGGTTGGGGTTGGGGTTGGGTTTGGGTTTGGGGTTGGGGTTGGGGTTGGGTTTGGGGTTGGGTTTGGGTTTGGGGTTGGGGTTGGGTTTG
>m84151_250522_120422_s2/263655698/ccs
TCTATGTTTTCATTTCGAAATTTAACTTTTATAATCTCTCTTCTCCAATTTCTTTTAAACCTTACTTGGTGAAATTATGGATAGTAAAATGCGATTAGATCATTGATTATTTTTTCGTTCAAATAGTAATCGTTTAAAAAGAATATCATAAATCTAATCATGAACAATATTGAGACTATTGAACCAATATTAGCCAGTAAATCTCCTGCAGTTGGATATTCAAATATGGTCTTTATTTGATCTCCTTTCATAGCTATATAAAAAGAAGCATAAGTAACATTACCATAAGCTTGGTAACAATACTATGCTGAATTGGTTTATGATTGCACTAGTGCTCCATTTATAAATTCATTCTATTTAGACAACCCAAATAAAAGAGAATCTTTGACTTCGTAAAAATTGCTTTAAAGAAAAATATTAAAGGTATAACAACTTGTTTCTTCAATTTGAATATAAAATTCCTACATACTTGTTTAAACCTAACCATCGTTTGAGTTCAGTTATTTTCCTTTTATCTGCAAAACCAGATAATTTAGTGGCTAACTGAAAAACTTCTGAATTGTTTCTTCAGAGGCACAATTTTCATCCTTTTCCAATAAGTCTGGCGTGCATTTAACGATTTATACATACATTTCCGAAGTAGTCATTAAATTGCCATTCACTTTTGAAAAACCCAATTTCATTTTAGGTATTAAGAAATTATTGCCATAATATGATGTTTAATTGGATAGTCTCAATACTGTAGCATTACCGTATTCAAAATTTTCTGTATAAATCAAGAGTGGTATCAAAACCTTCTCCTTAAAAGGATCTATCATTCCTTCTTTGTATCCTTAGTAAGTAATCTTGATAATATCATAATCAAAATCCAATAGCTCAAAGTTCGAAACATATACAAAATTAGTAATTTTAGGGCTATATTAATTAGTTTGCCATTGAAAAAACACCCAAAGAGTATACGCTAGACTTGCTGAAAAAATCATCAATGTCATGATTCCTCCAAATACACTTTTATAGCTTTGCTGCTTTTTATCAATATTTTGATTAAAGGTGGCACCAAAAAAATCAACAGATTTTAAGTAGTTAACAAGAGAGTTCATTATATTTAAAAAATTTATATTTTAAACTGCATCAAATATTTTGCTTTTTGTCTAAATTTAATATCTAAACATTAAGATTTATAAAATTAAATGAAACACAATCTAGCAAACAACAAATGATTGACACATTAATTTATTATGACAATCTAATATAAAATAGACTATTTCTTATCAAAGCTTTTATTTCTTCATTTTTTTTAATACCCTTTTGTGTAATTAGTGATTAAAATATTAGATTGGCCAAAAAAATTTCTTTTAAATCTATAGTTTACCAAATAAATTCGTGAGGCTTGTGAAGCATGAATTTAGGAGTATTAATTTCCTCAAGAATACTTATTTTTTTATATTAAAAAGTTTTTAGCTATCCTAGTGATAAGCATGTTCTATTTCAATTAATATGGGTCTTCTAAACGTAATGGTACAGAATTTTAGAAAAACAGCAGGACTTTTTAAATAAGGGTGGCAGAAGGGATCTCCCACTATTTATTCGTGTTTTACTGTATATAGGCTGATTGAATGGGAAGAAAGAAACATATAAATAATTCTATTACAAAAAATAAATAATTTGGAATCCTTTAAAAAAAAAAAATAGCAGGACCTGAAGGTATAGGGAAATAGAAGGGTCCAGAGATGAAAAGAGAGAGGACATCCCCCTAAAACCTAAAACTCAGGGAGTCGCTAGTACCTAGTGTGCACTATATGAGGAGGTTCATAGAGAAGAAGCCTCAAGATGAAATGTTAAGAATGTTATTCTTAGAGAGAAATGTATGAGATACAGGGATAGGAGAAGAATTAAATGGAATGATTGGGAGAATGTCGAGGTTTGGGGTTGGGTTTGGGTTTGGGTTTGGGTTTGGGTTTGGGTTTGGGTTTGGGTTTTGGGTTTGGGTTTGGGGTTGGGTTTGGGTTTGGGGTTGGGTTTGGGGTTTGGGTTTGGGTTTGGGTTTTGGGTTTTGGGGTTGGGTTTGGGTTTGGGGTTGGGTTTGGGGTTGGGGTTGGGTTTGGGTTTGGGGTTGGGGTTTGGGTTTGGGGTTGGGGTTGGGGTTGGGTTTGGGGTTGGGTTTGGGGTTGGGGTTGGGTTTGGGG
>m84151_250522_120422_s2/255725137/ccs
ACCCCAAACCCAAACCCAAACCCAAACCCAAACCCAAACCCAAACCCAAACCCAAACCCAAACCCAAACCCAAACCCAAACCCAAACCCAACCCCAAACCCTTAGGAAATTCACCAATATATTTTACATTTGTAATTTAAAATACAAACACTATTCTTGTTTTTGCAAATTATGAAATTGTGAATTGCCAATAAGAAAAATTAACCAATCTATATTTAAGTTAAGATTATAAACTGGAAATTACTGGAGATAAAATGGGCTATTTTATCTCCCAAACTAATAAATTATTTTAATATATATTATATTTTAATAATAACTTATGATATCAGCTATATTCGGAGCTGAAAATAAAGGCAGTTGATTCAAATTGAGGTAAATGATTTACATAAGAAACCGAAACCATAATAATTTGCAACAATAAATGATTGGCTTGGCTTTTCAAAATTAGATAAAGGAAATAGTCATCAAAGTAAAATGAGAATGTTATGAAAATTAATTTGGCTCTATAATATTTTAAATAATTCTGATTAATTACTGGACTTGCACTATAATGTATGTATAAACAAGATAGAGATCAAGAAAGTGAATAGTATTATGAAAATGATAGTTCAGATGTTATTAGACAATTTTTGTAATTTTAAATGTTCTTTCTGTTGCTATTTCAGAATCAACATGAGCATGCCACAGCATAACACAAAAGAATTTTCATTGTAAAATTTCTCCCTTCCATTTTGTTTTTTATAGAATGGCTTTTAATTAAGTTTCCTTATTTTCCTTTTTCCTTATAAACATTATTTATCCTAGATTTTTGATTCTATTCTGGTAAATTTGAAATATAAAATATCTCTCTCGTACTAATATTTTGTCATTTGAATAATTTTAGCGCTACTTCCAATTTTTTTGGAAATTTTTATCAAAAAAACAACTTAATGATGATCAAATCACAACCTAAACAAGAATAAACAAAATATATATTTATTAAAAACTAATAAATATTTCATTATTTTTAGCAATTATAACAGAAATACTCTCCTCTTACATATTCCATTTAAGAAGGCCAATTTCTATAAGAAAACACTGATAAGCATTTGAAACAGTATAAATTATTAAAAAATGAACATGCTTCTTCACATAAGTATTTTGATTCTCCACTAGTTGCATTCGCTTTTAATTCTACTTTTCTTTTGTTACACTTTGATGAACAGTAGAAACATTATTTCTTTTTGACACATTTCTCGCAATTAGTAACTTATTTTTATAAAATTTATGCACATTAATTGCACCTCTAATCGAGGCAGTTTGCGTAACATTCATTGCATGTTTTTAAATCTAATGCTTGCTTCAGGACTCTATTTAGATTAAATTTAAATTCTATCCCACAACATTCACAAATTTCAGTTATTTCATTAACCTACATGCAACTTTGGCAAGTATAGGCAGTATCAGCTTAGCTTTTATAAACTTCATATTTAATTTAAAAAATATCTCCACAAATATTACAAACTGCATTCACATCCTGAATATTAAGTTATTTCAGTTGCGTAAATGTTCTGTTTTCAGGAATTCCATCATGATCATCATTCCCATTCCTCTTCAATCCTAAACTCTTGCATATATCATTACATTAACTATGCTAAGTTTAAAAGAATGCTTCAATTCC
>m84151_250522_120422_s2/241176175/ccs
TACCTGAACTTTTTTGATTGATTTGTTTTATAATTTAATATTATCAAGTACAACCATAAAACTCTGGAGATATGAGCAAAATATTAATGGTGATCGCCTAAAATCTCATCAACACTATTACTTCCATTATAAGCTAATTAGGCTTAACCTAATAAATCAAGAAATGCTGATCAATTATTTATGCATTTGGTCAAATTGGGTACATTTTAGCATTTGTTTAAAATAAATGCTAAGATTGCAAAAGTATTTTTCTAAATTGCTTTGAAATTTGTTGTTATTTCTAAATTATCTCCTGTCAACTGTATAATTTTGACAACATTACAACATATAATTTTAAATGTTGAGAATCATAATTTTAACTAAACGTTATAATAATATTGCAAAAATTAATTAATAATTTAATTTTCAAATACAAAATCAACTAATTGTTAAGTCTTCATTTTTTGATGAATTTTAGCCAATCTTAAGAGCGATGCTTACAGTATTAAATATTTTTTAATTCTATATGTTCTTAATAAATAATTTCTTGATAAAAAAATTATTCAAAATAATTCAATTCAACATCCTCCTCCGAGCAACTAGGCTCAGCCGGGTCTGTAGGGGTTCATTAGACTTTAAACCTTACTTTCTTTCCCTTTACCATTTCTTGATTTCTCTAGATGTCATTGCACTCATTCTAAGACTCTTCCTTTAATTAAACAATCCGATTGGGCCCAGGGTAGACACTCCCAGAATGCTCCAATTAAGACATCATCAAGAATTTATAATAATTAATTTAATTTAAAAAGTTATTTTTCTTTAAATTCAATATTGGTAAATAAATTTAAGCCTAAGAACTTCTTTAATTTACCAAAGTAAATTGAATTTTTGCTTGTAATTTATTTTTCTTATCTAAATTATTCAACATTAATTAATATTTTCCTCATTAAATCTATTTTGCTATTATGATGTCAGATTAAAGGACCATACAATAAAGTAGGAATCATTAAAACCACATAAATTATAACATATGAGGAGGAAAACAACAAAATGATAAATTGAAGGATAATTTTAAAACAATTTTTCAATTTTACTCATTATCTACATTAAGAAAATAAGTTTACCTGATTAATAACAGCAATAATATCTTCGTCCTTCCCATAAGAAAACTCTAAATAGATGGGTGAGAAACGGATTGAACCATTTCGGGTTTGGGTTTGGGTTTGGGTTTGGGGTTGGGTTTGGGTTTGGGTTTGGGTTTGGG
>m84151_250522_120422_s2/25102713/ccs
CCCAACCCCAACCCCAACCCCAACCCCAACCCCAACCCCAACCCCAACCCAAACCCAACCCCAAACCCCAAACCCAACCCCAAACCCCAACCCCCACCCCAACCCCAACCCCAACCCCAACCCAACCCCAACCCCAAACCCAAACCCAACCCCAAACCCAAACCCAAACCTAGAATTATAGAGATGTATCATTCTAATATTTACAACAATTCCAAATTCAGATAAGGAGGTGCCGCATTTGAAATACGATTTAAGTTAAATTAATTGCAAAGATGAGATGGTTTATAGAATGAGTATACGTGAAATAAGTAGAGTCCGAATAAGTTGAGGAATAGGTTAGCTGTATTTACAGTAGATAGACGGAAGAATTACAATTTCAATAGGAGAGCAAAATCATAAACTCTTTGTTTTTTTATTGTTTTAGGTTGCCGTTTAATTAAATAATTAAATGCCCTTGATCATAAGAAATTAAAGCTCAAATAGAATCTGCATTTTTTCATCAATTATAGCATCTACACTGCCTGCAGCCTAAAAACTCTAAGATTAAGTATCGCATTATGAACAATTAGTTTGAACAAGGCATCTTGAGCTACAGTTCATCATCCGAAGGAGTTGAGCAAAAATGAAAAGTATTCTTTGCATAGATATTAGCAGATAGTGTACAAATAAAACCGTTTCAGATACAAAATCATTAAATTGTTAATTGTTTTAATATGCTTTTTGCATCAGTGTTGCAGTATTCAACACATTTTTACTGAATCGAAATTAAGTTAAACAGAATGCATAATATGCAGGTAGTAAAGTTAAAATCTATTAGTGCATTCAATTTAGAATGAATACAAGTTTATGTATAAAATTTTCCAAGCATACTAAGCGGCGGAATTATCAGAGCTATTAACGCACATGCAAGGTATGCATTATTACAAGAGTCCTTATTTGGTATTTTGATTGTGGATAAAATTTGACTCTTCTCTATCAATCAGTTATATAATTATTAGTTTCCAGAAAATAGAAGCATTAGGAGGTTTCTTGAAAGCGAGTGCCGAAAATGCAGAGAATCAGTTGGACTAGTAACTTTTAATATGGAATCTGTAGAAATATTCTAATAGGAAAAAGAATATTGATGCTTTGATCCAATACTGGAATTTTGTATCAACACACATCCTTTCCTTTATTATTTGCGTGAAAATTTTTGATTACATATTCTTCATAGTTGATAACAAGGCATTGAGAAAGTTGTTCAACGCTGTCTTGTAAAAAGGACCACAAGAGATATTGATAAGAATGAAATATTCACTTTTTTCATTTGGAGTTCAGTCTTTAGGCAAAGTGCAGATTATAAATACAGTATTCGAGCATCTGAGTTGTCGGCTTATCTTCATAAGCATAGGTAAAGCCTATGAAGATAATGGTGATGGGGTAAGCGTCATTTGGCTATTTTATGATCAGTTAGTATATAGTTCAATCCATAAAAGTTTCTAT
>m84151_250522_120422_s2/27789518/ccs
CCCAACCCCAAACCCAAACCCAAACCCAAACCCCAAACCATAAGTCATTAGTTAAGTAATAATATTTTTAGTATAATTGCTAAATAATATAAACATTAAACAATAGATACTCTTACTTCTTGATAAGAAAATTTTCAATTAATTTAAATAAAATCAATTTAAATTGCAACATTCTTTCAAATCAAAATCATTCCTTTTAAAATTCTCATTTCTATTTAAACTTATAACTCCTCCCTTACTTGCACTCATTTAAACATTTGTGTTTGAATGGTATTAATAAAATTTAAATTTAAGTTTTCGATGGTTGCATGTCTGAATTTGAATAGAATTTCAATTCTCAGTACTGGAGAATTAGTTAGATGAAAAAATAGGAACTATATCCAATAATAGAGGCTAAGATATTGGACTAAGAATCAAAACAGAGCCGGGAAACTATGAGGAAACAAGTTTTGACTTATAAGTAGCCTCCTTCTTATAGCTAACTGTAGCATAAAGGTCGAGAGAACTTGAGGACGCTTAATTTATTGAGAACGCATTGAGCCTGGCCTAGATGGTTGATGAGGGAAAGGACGACTTTCTTCTTCCATTGAAGATATTCCCCGGAAGGCTGATACCGATTTGCAGAAACCTATGGGTTGAACAACTACCTTAAAAAATTTATGAAACTCAACCGTGGATATCTCAAATCCACCAAGAATTTGGATGGGTTAGGAAGAGAAAGAGCGAGAAAGATGAAAGAGATTAAGACAAAGATTATCTAAGAATTCAAATTGTTGAAGGCCGAGAATGATGAATAAATAGAAAGTGTAGACCTTGCAATCCAAAGAGGCTTCCACAATGAAATTTTATTCGAGATCAAATATTATTATAATTTTTATTTGCCTATTTCCAGAGCTGTTCAAAAAATTGCAATCCCAGCCTGTGTGTAATATTTTGAGGAGGATTATTTTTCCTCTTGGTCCAGAAATATAGCTTGATAAATATAAAAAAAAAATAATAAAAAGGTAAGTAGATTTAATCAATAATAAGATCAATTTAAAAGAACATAGCAGATAATTGAGGCAATATGAGCTTTTCGAAATGATAAAATATATATTTATTATTTTTTAATCTTTAGTTTTTAGATGAAATCTTGATAAAATTAATTCAACTTTATTAAAATTCATAGCTTTGGATAATTACTAGCCCTTGTCATTTCATTCATAATCAATGGTATTTTCTGCCTAAATATTGGCGATAAAAATATTATCTGTAAGAACGTTATAAAAGAGAGTTTGAAGTATCTTAATCTCTCCTCTAGAAGGGAAAGAGATTAGGTCTGAGTTTTGACTTCCCAAAAATATTTGGCATAAAGTATACTTACTCATTTTAGTTACGTCTTATAATTTAATAACTATTAGTTTTTAAGCATCTATTGAATTTCTTTCTTCATTCTCAAATTCGAGCCTATCTCCATTATAAGTTTCTATTAATGATGTTTGCTATATTTCAGTTTGATCAAAAATTCGTTTCATTCCTATTTCATCCCCCTCGATCTTCAGAAGTATTCATAAGAGGATTTTGTTATTCTCTAAGGATTATAGATGAATTCGAAATAGTATGTAAATTTTTATCGCATTATCTTGTTAACATTCAAAGATTAAAGAAATATTGTCGATATTTTTTATACCAATTATGTCTCTTCATATTTTCTTCCAGATTTTCAACACCCAAATCTTTATAGATCTTTAGTTTTTGGTTGTAGATCAATAAACAATAAAGTTTCTTTTCGAAAAATGATTTTAGTAATTTGTATACCTCTCTTTTTCTTTTTGTTTTGACATATACATTTTGAATATCATTTTTCTGGTGTTACTTTTAACAAAGTTTTTGTTTAAAAATTTCCCAATTTTTTCTAGCTTAAGGTATGATTGTCGTCAATTAAATTACAAATTTCAATACTGTAAAATTATATTTTATTACTCAAACTTTAAAGTAAATTTTAAAATATTCTGTTATGAAAAAAATAGACGGGAATGGTGAAAAATAGTTAAAGGATGTTGAAGGGAATTCAGCATCAATGAGTAAAGATACTTTTTATTGTGATAGATTATCCTATACCACTCGAGTTTGATAGCAAAAAAAACCATCCTAATTATCTAAAAGGCAAAAGTAAAGAAAATCAAATTACATCAAGTAGTTATATATGATCATTAGTAGTCCAATAAGATTAAAAAAATCGCAAGCCAGTTTAGGTTAGTATTGATCGCCCTTTAGAAGGCAAAAGATTCTTGAACAAAGAAAAGAACTCATAAAAAATATTTTTATAAGTAAGAAATGATAATGGAAGTGAAAACAGCAGTTGTGAATTAGGAAATTCAAATTCAGATTGCGAATGTGCAAAAAATATGATCCCTAAAAAAAATATCGAAATAAAAATGTATTTAGTTTTAATTTATATAGAAATCGAAAAAGAAAAAAGAAGACTGATACAACTCCATTTTATGATTAAATCATCTACCATGATCCAAGAATGAGGAGGATAAACTTCGTTTACAGTTCATCTGGATCGTCAGATTCTGAATATGAAAGGGTTTTTATAAAGAAAGAAGAAATACCTGAAAAAAAATATAAAGATAAGCCATCAAAAAAAGATCCATCAGAAAAAGAAATCCCATTACCAGAGCACATTCTTGAATGTCCAATTCAGCCCCTTCCTATTCCAAAAGTTGAAAAATTACCAGAAGTGAAAAAACCAAAATAGGAAAAACCTATTAAATAACCAAAGATATAGAAATACCGCCCAAAACCTCCAGAAGAAGAATGGGCGAAATATGAAACCCCAAACGTTGTACATCCATATTAATTAAAAAAACCTTAAAAGCCAGTTGAAAAACAAAAAGACTCTAAACCAATTTATGGGAAACCAAGAGAAAGAGTTGAATTTAAAGCTCCAAAAGTTAATTTATTATTTATTCTTAGGCGTAAGAATAAGCAAATGATTTTATTCCGAAAGCTCTTCCAACTCAAAATGCAGCACCATTAAAAGAAAAACAAAAAAAGAAATAAAAAAAATAGAATCAATCATCATCCGGCTCAAGTTATTGTTATGAGTGTGAGTGCTTAAGCGATGCATGTGATTGTTGAAAATATACTTTGAATTATAATTATTCAGTATTGCTTTAATTTTAAATCAAAACTCAAGAATATTTAAGACTTTATTCATTATCATTAGTTTTTAAAAGAAATCAATTCTTTTAGACATATTATTGAATCTTCGATGCATTTCGCTGATTCTTTCATTCCTCCTAACATGTAAAAACTTAAAAATCCGTGTGACATGCCTTCATAAACAATAATTTTCACATTTCTTTAATTTTTGATTAAAGAGTGAGCTAACCTGTGGGAATGATCTAATAATGGATCTTTTGAGCCAACTAATATTCTTACAGGAGGGAATTTTGAAATAATCTTGAATTTATACAATTTTTACTTCATCACTAAAATGATTGGGGCTTCTAAAAGGGTCAAATTCATAACTGGCTGGATGATTTGTGTACGCATCTATGCAAATATCCATTAATGTATGATTCAATAGAAAATCTTCTAGTCCATGCATATGACTTGGTGAATATTTCATTTTTAAATCTAGCACAGGGTAAGATAGCAGAAGTCCATCGGGCACTTTAATACCAAATTTAATAGCTAATCCTGTTAATGCACAACAAAGGTTGCCTCCTGCGGAATCTCCTGCTAAGATAATTTTTTTTGGCTAGATATTAAAGTGATATTGAAGATGGCTTAAAATCCAATGATAGGCTTGCCAACAATCATCAACTGCTTAAGGATATCTATATTTGGGAGCTAAGCTATAATCAACAGAAAAAATAGGAATTCCTAATTGATTAGCCCATCTAATTTAAAGAAACAGATTACTCTCTTGTGTAATTTTAATGACTAGATGATGACATTGAGATAAAACCTCCTCCGTGGAAATGAATAATTATAGTCTAAAACGTGTCATAATTCAAAGTTTCATTTTTTATTGATTATGAAAAGGTTTACTGAAATTAGTTTGTTTTCACTAAAGATTTTGAGGATAGTATTCTTATTCGTAATTTAGTTTTATCTTTAGTCAATATTGATTTGTGTTGTTTAATATCGTAATG
>m84151_250522_120422_s2/60556124/ccs
CCCCAAACCCAAACCCAAACCCAAACCCAAACCCAAACCCAAACCCAAACCCAAACCCAAACCCAAACCCAAATAACATTATTGTATATGAATATAACATTAATAATTTTTCTTAATTTCATAACGAATGTATTTAATTTTAAAATTGAACTAGTTTGATAAGCTTATTTAAAAATAATATTTTAATGCTGAAAATGGTGAGGCAATATATATAAAGTATAATTGATTACAGTTTTGTTTTTAGAACATCTCAATAAATATACTCTACACGCAACACTGACAATATAATTTAATAATATTAAAATAAAATGGTGCAATCATTGCTTGAAAATTTGAAAAACATGTAATTACCTATCCTAAGAGATGAAAATCAAGAATTGAAACAATAAGAAATTGATTAAGGTTATTAATATAATGTTCTTAATGAATGTTTCAAGTTTACTATTGCTTTAAGTTTTCTAAAAAGCAACTTCCTTTGGATATAAACAAAGGATTTAAATTTTTCCCTTTATGATTAATGAATTGTCCCGAGTAGATAAGTGTTCCAGATGCTTCAAACACAGGATTCTAACATATTTTAAGTATTGTGCAATAAGGATTAACTAAATGATGATTAATAATAAATACCATTTGACAATAAGGAGCTATTCTGAAGAGGTAATTTAAATTGGGCAAGCAGATCTTTGTAGCTACTATCTTATTAGAGTATCATTTTTGATGTTTATACATCCCATAAACGGATAGAGTAATCTGAACTACCAGATGCCAATGTAGTACCATCAGTAGAGAAATTGACTGATAGAATTCCATTTGAATGACTATCTAATATGGCTTTCTATTATCCTGTCTTAACATCCCATAAACGGATAGACTTATCTTCACTACCAGATGCTAATGTAGTACCATCAGGAGAGAAATTGACTGAATAAACTGTTCCTGAATGACCATCTAATTAGGCTTTTTATGATCCTGGCTTAACATCCCATAAACGGATAGAGTTATCTCTGCTACCAGATGCTAATGTAGTACCATCAGGAGAGAAATTGATTGACATAACATAATGTGAATGACCATCTAATTTGGCTATTTATTATCCTGTCTTAACATCCCATAAACGGATAGAGTTATTATGACTACCAGATGCTAATGTCATACCATTAGGAGAGAAATTGACTGACCATATTGCTGATGAATGACCATCTAATTAGGCTTTTTATTATCCAGTCTTAACATCCCATAAACGAATAGAGTTATCATAACTACCAGATGCTAATGTAGTACCATCAGGAGAGAAATTGACTGACATAACATAATCTGAATGACCATCTAATTTGGCTTTTTATGATCCTGTCTTAACATCCCATAAACGGATAGAATTATCTCTGCTACCAGATGCTAATGTAGTGCCATCAGGAGAGAAATTGACTGACATAACATAATCTGAATGACCATCTAATTTGGTTTTTTATTATCCTGTCTTAACATCCCATAAACGGATAGACTTATCCAAACTACCAGATGCTAATGCAGTACCATCAGGAGAGAAATTGACTGATAGAATTCCATTTGAATGACCATCTAATTTGGCTTTTTATTATCCTGTCTTAACATCCCATAAACGAATAGACTTATCATAACTACCAGATGCTAATGTAGTACCATCAGGAGAGAAATTGACTGATAGAATTCCATTTGAATGACCATCTAATTTGGCTTTCTATTATCCTGTCTTAACATCCCATAAACGGATAGACTTATCTTCACTACCAGATGCTAATGTAGTACCATCAGGAGATAATTTGACAGAATAAACTACACCTGAATGACCATTTAATATGGCTTTTTATTATCCTGTCTTAACATCCCATAAACGGATAGAGTTATCATAACTACCAGATGCTAATTTAGTACCATCAGGAGAGAAATTCACTGAAGTAACATAATCTAAATGACCATCTAATGTGGTTTTCTATTATCCTGTCTTAACATCCCATAAACGGATAGACTTATCCAAACTACCAGATGCTAATGTAGTACCATCAGGAGAGAAATTGACTGAATAAACTGTTCCTGAATGACCATCTAATTTGGCTTTTTATTATCCTGTCTTAACATCCCATAAACGGATAGACTTATCTTCACTACCAGATGCTAATGTAGTACCATCAGGAGAGAATTTGACAGAATAAACTACACCTGAATGACCATCTAATTTGGCTTTTTATTATCCTGTCTTAACATCCCATAAACGGATAGAGTTATCCCAACTACAAGATGCTAATGTAATACCATCAGGAGAGAAATTGACAGAATAAACTACACCTGAATGACCATCTAATTTGGCTTTTTATTATCCTGTCTTAACATCCCATAAACGGATAGACTTATCTTCACTACCAGATGCTAATGTAGTACCATCAGGAGAGAAATTAACTGAACAAACTGTTTTATAATGACCATCTATTTTATTTAACTCATGTATTTTGATATTCTTCCATTTGCAATTGAACAATTAAGCTTAGTTTAAATTCATTCCACTAATATCTACATTATCAAATTCTGATCCATTGAAATTGCATCTTACAAAATTTCCACCTACTAAAGATGTATTTTTAATTCTGATATTCTCAAAACTTTATTATCTCAAATCCACCTTCATTTCCACTAATAAATTGAGCGCATTTGATCCGCATTAGATAAATCCTTCATCAATCGTAGTCAATTATACAAGAAATTTCAAAAATTCAATGATGTTTTAATTATAAGATATTTTTTTAATCAAGTCTTTTCTAATTTATTTATTGTTCTCAGTTGAATAATTCTTCTTATTAAAGTCGATTTAGCTTACATTTTATATCATGGCAGTGATAAATTTCAACTGAGTTTTATCTTTAAGGAACTCTAAACAATTAGTAATTTTCTCATATTTCAACATCTAAATTACCTCATTCAGGAAAGATCCATCAATATTTTTACTTTAAGC
>m84151_250522_120422_s2/57018593/ccs
GTATTAACATCCCATAAACGGATAGACTTATCTCTGCTACCAGATGCTAATGTAGTACCATCAGGAGAGAAATTGACTGACCATACTGCTGATGAATGACCATCTAATTTGGCTTTTTATTATCCTGTCTTAACATCCCATAAACGGATAGACTTATCTCCACTACCAGATGCTAATGTAGTACCATCAGGGGAGAAAATGACTGAATAAACTCCATTTGAATGACCATCTAATTTGGCTTTTTATTATCCTGTTTTAACATCCCATAAACGGATAGACTTATCTGCGCTACCAGATGCTAATGTAGTACCATCAGGAGAGAAATTGACTGACATAACTTAATCTGAATGACCATCTAATTTGGCTTCTTATTATCCTGTATTAACATCCCATAAACGGATAGACTTATCTCTGCTACCAGATGCTAATGTAGTACCATCAGGAGAGAAATTGACTGACCATACTGCTGATGAATGACCATCTAATTTGGCTTTTTATTATCCTGTCTTAACATCCCATAAACGGATAGACTTATCTTCACTACCAGATGCTAATGTAGTACCATCAGGAGAGAAATTGACTGACCTTACATAATGCGAATGACCATCTAATTTGGCTTTTTATTATCCTGTCTTAACATCCCATAAACGGATAGAGTTATCAAAACTACCAGATGCTAATGTAGTACCATCAGGAGAGAAATTGACTGACAAAACATAACCTGAATGACCATCTAATTTGGCTTTTTATTATCCTGTCTTAACATCCCATAAACGGATAGAGTTATCAAAACTACCAGATGCTAATGTAGTACCATCAGGAGAGAAATTGACTGACAAAACATAACCTGAATGACCATCTAATTTGGCTTTTTATTATCCTGTCTTAACATCCCATAAACGGATAGAGTTATCTCTACTACCAGATGCTAATGTAGTACCATCAGGAGAGTAATTGACTGAATAAACTGTATCTGAATGACCATCTAATTTGGCTTTTTATTATCCTGTCTTAACATCCCATAAACGGATAGAGTTATCCAAACTACCAGATGCTAATGTAGTACCATCAGGAGAGAAATTGACTGACCTTACTGCTGATGAATGACCATCTAATCTATTTAACTCATGAATTTTGATGTTTTTCCATTTACAATTGAACAATTAAGACTAATTCAAATTAACTCCACTTACATCCACATTATCAAATTCTGATCCGTTAAAATTGCATCTTACAAAATTTCCGCCAATTATAGAAGTATCTTTTATCCTAATATTTTCAAGACTGTGTCCTCTCAAATCCACCTTCATTTCCACTAATACATTGAGTGCATTAGATCCACATTAGATAAATTTCTTGTCAATTGCAGTCAATGATACAAGAAATTTCAAAAATTCAATGATGTTTTAATCATAAGATATTTTTTGGATCAATTCCTTTCTAATTTAATCATTGTTCTCAGTTGAATAATTCTTCTTACTAAAGTCTATCTCACTAATGTTTTAAATCATAGAAGCGATAAATTTCAACTGAGTTTTATCTGAAAAAAACGTCAAACAATTTGTTATTTCCTCATTTCTCAACATTTCAATTACTTCATTCAGGTAGGCCCCATCAATATTTTTACTCTAAGTCAATACCTAATACAAATCTTCCTTTCTGTTATAAACTGATTTTATTTCTTTTAAGTTTTCCCATGGATTATTTACCTTCTTTTTTATGAATTACATAATCCCTTTCAATTCTGTATTAAAGTTGTCACAAAATGTCTGTATTTCTTTCCAATATTTCTTTATCATTTCCAACTGCATCAAATAAGATTTTTTTTAATCATTCTTTTCCTCTTATGTTTTTCCTAAGATAATTGAAACTAATTTTTCTAATTCAGTATTTGACAATTCTGCAGGATTCACATTATTTGTTAGGAAATTCACATAGAACTTATCTTCCATCTCAATCATTTCATACATCTAATTTATTGAATCTTCTAATCCAACCCAAATTTACCTTAACTTATTTTAAGTTGAAGAAAGCATTTCTTTAAAATTCTTTCTTTAAATTATTAGTTCAGATGTTTGTTATGGATAAGATTTATAAAATTTCTTCATCATCATTTCCGGTTTTGGGTTTGGGTTTGGGTTTGGGGTTGGGTTTGGGTTTGGGTTTGGGTTTGGGTTTGGGTTTGGGTTTGGGTTTGGGTTTGGGGTTGGGTTGGGGTTGGGTTTGGGTTTGGGTTTGGGTTTGGGTTTGGGTTTGGGGTTGGGTTTGGGTTGGGGTTGGGGTTGGGGTTGGGGTTGGGTTTGGGTTTGGGTTTGGGTTTGGGGTTGGGGTTGGGGTTGGGTTTGGGGT
>m84151_250522_120422_s2/49415551/ccs
TCTCAACTTGTGGTTTGGGTTTGGGTTTTGGGGTTGGGTTTGGGTTTGGGTTTTGGGTTTTGGGTTTGGGTTTGGGTTGGGTTGTTTGGGTTTGGGGTTGGGTTTGGGTTTGGGGTTGGGTTGGGTTTGGGGTTGGGTTTGGGTTTGGGTTGGGTTTGGGTTTGGGGTTGTTGGGTTGGGTTGGGTTGGGGTTGGGTTTGGGGTTGGGTTTGGGGTTGGGTTTGGGGTTTGGGGTTGGGTTTGGGTTTGGGGTTGGGGTTGGGGTTGGGGTTGGTGGGGTGGGGTTGGGGTGGGTTGGGGTTGGGTTTGGGTGTATCTGAGAAGCCAGTGAATAGAATGGATGTTCCTGCTTAAGCTTTTGATGGAAATAGTATTTAAGATAGGATTAAAAAGATCAAACAATAAAATTTATAAGAGATGATTAAAAATAAATAGAGCCAATAAAGATCATTAAATGAAGTGTTAAAATATAAAGAAATAAAAAAGCCATCATTAGTAAAAACAATTATGTAAGGATTCTTATAAAATGAGAAAGTAGTTCATTCATTTTATGGTAAATGTGAAATAGTTCCACTTTATTTTAAGAATACTCATCCAAAACCAGAATAATTCACTGTAAATATAGAGGATCCAGAAAGCAGAATGTTAGAATATTAAGAATTCTTTTTGATTGGTAATCCAGCTGAATGGAAATATTGGGTTACTAATACAGTTAATTAAATGTTAAATTTTGAATTTTATAGACTAGATCTAATTAATTTGAATTAATAATAATCTGTTATTTAATTGATTAATTTGCAAAGCTCAAAAAGGGGGTTTAAGAACTATAACAAATACCCAGAACCTGAAAATTATGATTTAATTAGAATGAAAGAAAATTAAGGGAAAACTTAATATTATTTCATATTAGATCCTAATTAGGAGGTTACTTTGTTGTTCAAATTTATAAGTTTTAGGTATATATGATTATAGAGTTGATGATCACGATAGAACACCTGAATATATCAAAAAATATATGTAATCTCGTCACATAACGATTTTATTATAACAAGATGGTAAGATGATGGATGGACTACGTATAATTGTTGAGCCTCATTAATAGCCAATTGATCATGTGCTTAGATTTTATGAAAGAGAGAATCGTTAGACTAAGACTTATAATACCTAGATTATTCAACTAACCCTTACAATAATAGCCTCATGTACATATCACTGATCCTGATGTCATGATTGAATGGTCATCTGATTTTAATTCAATTAGATTGAATCTTAGGATAGGAGAACCATAGAGTGTCAAGATATTCAACATCCTTTTGTATTAAGATTAATATCAGCATAAAATAATAGCCAATTGGAAGATAGAAGTTTATAGTTTATCCACAATAGACATTGAAGTTCCATTGGGTTAAAAAGTATGCACTAAAATAACATTTCCTTGTGATATTACTCGTATTATTAAAATGACATCTTCCAATAAAATGATATCTTTTGTTAAACCTTTTGATTCTGAAATCACGATGTTACCAGGCAAAATAAATTTAGTTCCCAATTAATATTTTGGCTCTATAGGATGGGAAACATCTAATTAAATTGAATGGAGTTGACATTCACTCTCAAGAACTAATTTATTCTTGGCTAGTGAATGTTCATGCCGAGCCTTAACCCCCAAGTGCTACTTATGATTTGAGGTATGTTTTAATTAATGTTTTAGATGCATAGATGGAAGAGAATCTCGTCATTAAGTCAATTACAAAAATTAAGTTAATTACACTACTTAATATAATATTGTATTGTACATTCAATATTTGGATTTGAAAAAATATCTAATTTTAATTAAATCTCTAAAAATTAAATGTTTCTAAGTCGAATAAAACAATATCTTCAAGTGAATTTGTGAAAGTAATCATTTATTAGTATGTTCCATATAGATTATTGATCAAAATATCTCTACAGGACCTAATGAAATTGTTCAGTTCAAAATCAGAGTCTTACCGGGTAGTGAAGAACTAGTACGCATCTTCATTACTGACATTGATGAAAGAATATTTGATGTCATTGCACTCAATATCAAATATGTTTATTGAAGTTTCTTTATATTAATATCCTCTTATTATTTTAATATAAATATAATGCTTCTAACTGAAAAAGAGCCTTTCTTTCCTGTGTTAGTGGAAAATCGAAATATATTTAGAAAATTTAAGAGAAGATATAATTCTACTTAACCTATGGAACGGAGGATTGAGCAATCAGCAGATTCCTTTTATGAAAAATCTCTTTTCGTTCAGAGGAAAGAATTGCAACTCCGAACCCTCGAACCTAAAAAATAATATGTAGCCAAACCACCTAAAACAATAATACTTAAAGAGAACATACCTGAAGTACTTAGTTTTGACAAAATGTTACTTGCGTTTGTGTAGTTGAATAATTAAGATAAAAATTAGAAAAATATGTAAAAAAAGACTCTTAAAATAATTACATAACATCAAGAACTAGTTGTACTTGAGGAAGAACATAAATGTAAGAGATTCTGTATGAATGTAGCCCTCCAAAGTCGTTTCTTTACAGAAGTGTAGTCGTATCTCAATGAATGTTATAGATTCTGAATTTTTAATTTATTTATTATGCAAATGTTTGAAATCATCATTTGTTATCGTAAGCATCTTATTGCTGATCAGATTTATGAGATTAGATTCACTGATAATGCTCTCACACTAACAAATGTAAATGATCATCTAAAATCTCTATAAGCCCAAGAGACCTGATACTCCTAAGTACATCGTCCCATTAAATTGGTCCTCCTAAATTTCATGGCAACTTACACCAAAAGAAAATGCTTTTGGCTTCTGGACATCACCCAAAAAATTTAAGTGGTTTCATGTTAAACAAAGTGACTTACTCATTTTAAAGAAGATTCTTTCCAAGTTTGTTTCTTTCACTAAAGTACATATCAATTATCAACTATTTAACTATATAAGACTTTTATGAAGCTACAGAACATTTGGCGACTGGCAGCAACAGTCAAGTTTATTAAGTTGTGAGGAAAAGTGATAAAAGTGATAATTATGTCACGAAATGTATTACTAAAGAGGCAATTTAGAATTCGGTTGAAAAAATGGTACAGCAGAAGTGTTATTTAATTAGAATGGAATTTTTGATGAATTAAATATCCTCAAACAGTTAAATCATCCTAATCTGCCTCGCTTTGAAGAGTTCTATGTTGGTGATGGCACCTATTATATAGTCTTAGAGTATTGCAGGGGGCAAAGTTTAAATTCATACATTAAAGAATTAAAACATTAATTAAATGTAAGAATTATTTAGAATATTCTTTGGGAATTACTTCAGGGTGTTGCCTATCTGCATTCTCTAAATATAATTCATCGTGACATAAAACCTGAGAATATTATATTAAATATTCAGGAAAAGAAAATAGATCTCAAATAGTCGACTTTGGTCTCTCTGTAAAACTAGAGCCCAATAAAGAACTCAAGAAATGCGGAACTCCAGGTTATGTGGCTCCTGAGATAATAAATCTAAAAAATGGAAAATATGGTTTAGAGAGCGACATTTTTTCTGTAGGATGTGTATTCTATAAACTGTAAATTTAAATTTCTTATCATTTTTAAGACTGTTGAGGAAGGATTTATTTTATGGGGAAACTCAAAATGAAATCTTATCAGCTAATAGAAGATGCCTATGTAACATTTAAAATTTATCATTGATCCATATCCCAATAACTGCTTAAAATTTACTATCAGAAATGTTGCAAGAAGATCCTCGATTGAGAATCAAAGCTACATCTGCCTTATAACATCACTTCTTTAGAGAAAATTTTAGAATCAGTACTCGGAATATTCCTCTTTTACTGTCCCAAGTGAGGGCTAGTTTTCATACTTAAACATCGAACACAAAACAACTACTTAGCGATGATGATATTCATGTAGAGTATTTCAATAATGAATTATAATAGATTTATTCATTTCAATTATACCTCCCATTAATCAAATTCCAGTATTTTTAGATTATCATAAAAATGGACAAAAAATTACTTAATATCAAGAAAATTTAAATTCTTAATCCACAGATTCAAAATTTTTATTTCGAAATGTCTCAAAATCCACAGGTTGAATTATCTATATTTATTTGGTTTTTTTGTTAATTAATAATATTTTTAAAATTATTAAACAATTAACAAACCATAAAAAGGGTGTGGGAGAATTAGGCACCGAGTAGCCTGAATTGAATTGGATATCACCTATTGCACTTAATATGCTATGCCAAACCCCCTTCTCACTTTCACTCTAACGATCAGATTTTACAATCCTCTTCTCTAAGTCAGAGCGAAATAGATTTCTGGAGGAAGTCTCATATTCTTTCGAATTAACGGCATCTCAGAACTTACTCAGGCATTGTGAATAATTGCTTGCGCAATTTCGTAATATGTGTGCCTTAAGGTGAACTGGTACCCAACTCCCTTATCAGTTTATTGAATTAAATATTTATATATTAGAATTTAATTTGATAATCATTTTATGGGTTATTTAATTCTTTCATTATTCTTATAATTCAAATCAAATTACTAATTCTACTTCAATTTTGCTATTAATATATAGTATATTTCTAAAATATTATAATTCCAATCTATCAATAATTATAGACATATATTGTTCAATTCAGAAAATGAGAATGTGATTTTTAGGTAGATTCTTTTTTTAAATATTACTTAATTTGTCTGTAAGGATATAAGAATGATTAAACAAATCACTATAATTGTGTGAACCAATGTAATTGGATTCTTGAATCTTCGATAACGCTACTGTTTATTTATTAGGGAATGAGATCAAAATTTTCATATTCACCAGGCAATATTATTTCTATGTAAATTAAATCAAAATGCAATTATAGGAATTACTTTATGTTTTTTGAGTAAATTTGTATTTGCGCTGAAAATAATTGTCTTTAGATTAAATACTCTTATATCAAAGAATTATTGAAATCAAGTATTTCCAAGTCAGCTTTAAGTGTATTTAATGCTAAAATAAAAGTGTCTTCAACTTCAGAGTTAGATATATCCTTCAAAGAGAAAATTTAATTGAAATCTTGCTTTTTGCTATTTTATTCTTCCTTTGATTTTTAAATATTCCTTAATTTATGATTCATTAACTTCTCCCTCTCTTAACAATTTTGATTGCTTATATATTAAGTAAATTCATTCAGATATTCACAAAATTTATTATGAACCTCAAATTATAGGTTGATACCTTCATTTCTTTGTTCAATAAAGTTCCTTTATGGTTTTAATTTCATACTTACCATAATTATTATCATTAACTTATTTATTTTTATTTTTTTGTTTTTGTAAAGGAATCCTATTCATTGGTATATAATACTGTTCTTATTTATTCATTTCTTCAACCTCTAATTAGTATAATATCTCAATTAGAGTGGGTTATAAAACAATAATATAGAAAACACATAAAGAAAATGAGTAATAATAGTGCTTTGATTTATTCCAAAAATTAAATATTTATGTTATTAACTAGCGAAAATATTGAATTCTACACTTAAAGAAGAAAATAGTATTCTTAAGATTTCCTTAAGTTGACCAATCAATTTAAACCTAAACTAGAGCAATTACAAAGGCGTTTAATAGCATAAAAGCAGATTGTAGATGGTCCAATTAAAATTTTGAATACATTCTAAAAAGGGAAAAAGTTCAGTAGAGTTTTATTATCCCTTTCTAAGTCTAAAGAAGTTTAAAATAAAATTGATTAAGAAATGAACAGATGCTCTTATTAATATGAACTTGACGAGTCCTTAAATTGTAAGTACTAATAACTTTATTATAAAGATTCAATTATTCGTAAACATGTAAAAAGATTCAATAGTCTATGATTCCTTTGATTGAGAACATTAAACTTCAAATCAAAGAAAAAGAACTAGGAATTATCAATCAATGAGCAGAATTCAAATTAATATATGCAGGTATCAATTCAATTTTACATAAGAGAGAAGAATTGGAAAAAATAAAAATGAAATCAAATCTATACTCGAAAATTATTGAAAAGCTTTAAACAATGGAGATTAAGAAATAATAATAGGAAATTAATTAAAAATAGAGTTTCAAAAATTTGGATAGGTTTGATAAAATCGATGAAAATGAAGAGATTCTAGGATATTCGGAAAAACCAATTACATCAAGAAGAACTCTATGCTCATCAATACAAAATGATGAAGATAAAAAAATGTAATAGAATCAAAGCAGTTCTTAAAATAGGAAAGAAATTTAAAAAAATCCAAAATTCTAGGATCTTGATCAAATAATTAGAAAACATTATAAGAAAATGGGTTTATTAAATAGAAGATAAGAAAGTATGATGGAATTTAAAAATTATTTAACTGATAAAAGATCATCAACTCAATAGGACATTAATCTTTAAAGTGATTTAAGACTTTAGTATTCTTAAAACAAGTTTAAATCAAACAAAAGATTCTCTGTTACAATTCTCTCTACATAAATAAACTCTTCAAATATAACGTAAGATTGAATCATTATTTAAGTCCAAATTTTTGATGAACAAGTAGGCATAGTTACTTGTAATGCTGCAAAAACAAAAACGAATAGTAGTCTCGATCCAAAAGCATTTCAAACATATAAAAAGAGTTCTAATAAGTAATAAGATTTTTAAGAAAGAGTTTAGAAAAATAAAATTTTCCAAAATAAAGCAGATGCTTGAATAAAATGTTGATATATATTGAAAATAAATATAAATGATTAGAGATGCTTTTAATTTATTATTTTTTAAATTTTACAATTTGAGATTAGATTATTTCTATAATTTATATTATGTTTCAATAAATAGTAATAAATTATTTGATATGAACATAATTGAAATTTAAAGATATTTCCATCATTTTTGATATTCTAAATCATATCCATTAAGATAAATCTATTATATATATAATTTATTTAATAATAATGGATAAATTGGATAAACACAAGAATTGTGGAAAATGCATTGAATAGTTTGAAATAAATAAGTAAAAGCATGATGGAACATATAAAGAACTTAAAACAAAAATTCTTGGGTATATATAATTATTAACTTAAGTCAAGACCTATGGCAAAATTTATAATGTATGACGGCGAAGGTAATTATAGAAGAGATATATTTATATGATTGTATCAAAAGAAATTGAATCAAGGTATCTATTTTAAGTAAATTGAGAGCACTAAAATCATAAAGTTTAGATTGATATGACTTGGAAGAATGCAGATTAAGAAGGGTGTAAAGATTAAGAAAGTGATTAATAATTAATTAAAGATTCCTAAAGTTTAGTTTTACCGAGAATATATCATCATAAGGTAGATCTTTATAGTAATCCTAGCAAGTTACTGATTTCAAACCTATTCAACCCATTCCAACTTAAGGTATAGTGATTTTTAATTTAGCTCACATCAATAGATATGGAAAATATAGCCAGAGATATCTCTTAAGATCAGATCCAATGAATTTAAGTGATAATAAATTAGATGATTACTTGCCCTCTCATAGAAATACGGACGGTTTTATTTAAGTGAAGAACCTAAAGCAAAAACCATTGTTTCTGAGGCTCAACCTTATGAGGGATATCATCCAATCAGTCCATAATATAATGTCTTTCCAGTTGAAAAGCCAATTTTAAAATATCATAGTATGAAATCATAATTGTTCAAATATAAATGATAAAACTTGACTTATAATTCAAGCATATATATAATGATATTTATAGATTAAATATGATAATTAATTAAATTGTTGATGTTTTGATTCCTTTAAACAATTCAACTAAATAACTTACTACCCGTTATTACTGTTAATCTTTAAAGAATTATCCAAGAGAATGGAAAGGAGATAAATCTAAAATCTATGAGAGTGAGTGCCTTATAAATATATATCTTTTAAGATGTTTCTTCCATTAGTTATGGGGTATATTTTTCAATTTATAAATTTACTAATGAGAAAATATTAATATGATTTTAGTAATTTATTATTAATTAAGTGAAAAGTGTCTACTAATAAAATAATAATATAAATGAACTTTAGAGAGAATATATCTATTGATTGTAGATTTAGTGGTAATTAAAAGTAGATGTTTAAGTTATCTTATTCAGTTTGTTTATCATATCAGGTGATTAAAACATAATTTGAAAATTAAAATATACTTTTTATTTATAGATATCTTATGACTTCAATAATCTTAGCATACTATAAAATTTAAGAATAATTGATTTTCTTAATATTTTAATTAATTTCAAGAGTAAAAACAAATGTTAATTATGCAATCTCTCCTTTTTAGTTCAATAGTTTAAAACTTCTATAAATTAAAATAATTCAATAAAAATCAACTATATTATCTTGTAACTTGTCTTTTATGTTATTAATGTATGTGTTAAAGGTTTAATATGGCTACTAATTTAAGTGATATGGAGATCTAAGACATTTGATATGGGTTTATCGATTATAAGATTAAATAAGGTAGGACTTATTTCAAAGTTTTTATAAAAGAATTGAGTGAAACAATTTCATTTATTTGTATATACATTATATTTATAGAATCATATCTTCATTCTTATTTAAATTGATGATTGATCCTTTAAATTGGGAATATCATTTAATGAAAAGAATTCTGGCATTAT
>m84151_250522_120422_s2/13435402/ccs
ACTTTATAAAAAATTTATAGTCAAATAAAAGCCCAAATCGACACAATTTAAATGGAAAAATAATCTTTATTAGAAGCTGTTTAAACCTAAATGAATTTTTAAGAGGAAGTCATATCATTATCTGAATTCATTTCATCAGATTTTCAAAATAAATAAAACGAAATTTAATAAGATAGCTTATTTATTGATGAAATTTTAAGATAATTCGAACTCTTATTTAATAATGCTTCATACTTTTAAACTATTGATACATTTAAGGATGCTAAATAGAAGATCAATGAAATAAACGATAATATTAACATTGAATTGATGGCGCAACAATATAAAATTAATTACGTAAAATTTTAGTATATTTTTAGAAAACACCAAGTTTAAATAAAATTTGCCCTGCACATAATAAAGAAGTTATAATGATTGACATTGATACAAAGGAAAAAAAAGTAGATGATAGATTTGTGTGCGTTGATTGCATTAGTGATCATCCTCATTGCTAGTATAGAACAATTGAAAAAGTAAATTAGGAATGGAATTATTCAAAATAATAATATGATCGAGTTGTAAATGATTTGAAGTTAAAAAGGCAAGAAAAATAAGAAAATTTGAATTAATAAATTACTTAGATCAGAAAAAATTACAACTAATAACTAAATGAAATTAGTGAAAAATTAACTACAGAAATTTCAATACCAATATCCAAAACAGTTGATATTTGTAAATTCAAGTAAACTTCTCTCCAAGGATTAAATAATGAAGAATTAGTTTCAAATATTAGTTATTTGGTTCAGTAAAATAAAGAAAGGCAATTCTTAGATTCAAAAATCGAGTACGCAAAATATAAGGATCTTTTATTCTTAAAAGAGATTGAAAACAAATTCGAGCACTTAAAATAGCATAATTAATTAGACATTTAGGAGTCATTAAATATTTTACAAGGAGAAAATCAAAATCTAGGAATCAAATTATTATAACAAATTTTTGAGTCCACAAAAGGAAATTCAGAATATTAATGTTAATACAAGAATTAGAATAACTCTTAAATTCGTCAAAATAAATTTATTGCTAGTAGAGTTTATTTAAACTAACAATTCACATATTTTAAGAACATCTTATAAAAATTAATAATATTAACAATAAAATGAATTAGATTCCAGATCATAAAAATCTCACTTGCTTTCAAAAAGGCTTCCAAAATTATACTGATAAATTTCAAAATGATTTTCAACAATTAAAAAAATTCTGTGATATTGAAAACTTAGAGAACAACTTAATCTCTTTGCAGAAATTAGAATAAGAAAGTAAGAAGAGGATTGAAGATTAGAATAACACAATTGATTACCTGAAGAACTTATTTAGGGTCCTTAATTAGAACTAAAAAAGTCTGATGATGAAAAGTAATTATTAAATAAAAAGCTGATAGAGGAATAGAATAATTATTTATAATAAATAAAAGAAGGATAACTAAAAAGTTAACAATAAATTTAAGAACTAGATCAAATAATATGCTAAAAGGATATTTTAATTAATTAAACTTAAAAAGAATTAGATGAGAGAATATAAATTTTTTAACTATTAATAAAACCAAATCTACTTAAAGTTGATAACTGGATCAAAATATTTAATACTGTATAAGAGAAGACTAAAACACTCATCAAATAGTCTGTTTTAATTTATTAAGGTTCAAGGGATGGATTGAATTGTAAATAATTTAGAATAAAGTGAATGGTAAAGGGAACTTACTGATGGTATTTAAATCCAAAAGCAATTATATCTTCGGAGCTTACTCTCCTTGCGTATGGAAATTATGTGATGCTGGATAATATGGAGAAGATAATACAATTTCATCTTTTATGTTTTCATAAATTTATAATTTAATTTATCCTTTGATGTAGGAATATAAATCATATGCTATTCATTGTAATACAAATTTGGGGACCTTTATTTGGATGTGACTTCGATCTTTTAATAAATGGGGATTTTACGAATGGTTATTCTAGATTCGGAAGAGCATATGAATTTGATCAATATAAGAATGGAAATGATGATCCATATTTATGTGGATAAAACAGCCCATAAATAAATGAATGCGAGATTTATGAATTATAATTTGTTTGACTTGACATATTTATGTAAATAAATTTCTATAATCTATTTTTTTGAATTAAGGCTGTTAAAAAGAAAAAGAATGCAATTTTTATAATAATTTAAGATCAATTCTATAAGTAAGGGAAACTTTTTACTTTCTTTCTTGTCAAAAATGTAAAGGCAAAATAATAATCAACAGTTTAAAAAAAATTTGCATTTTCTTGTTATTGTTTGTTATTTCTTCATGGATGGTCATTTAAAAATAGATTCATCTCTGATGAATTCTTAGAATACATTTCTAGCGACACTAAGTTGTACTTTTGAATTTGATTCATCACACAAAGGCGTAAAGCCTGAAGTCACTTTTTTTGATCGATTTAGTAAATTCTCCAATAATGAGCACAACTTTATTTATTTAAAAAATGTGCTTTATTCTTGAGCTTATTAACTTTAAATTTACATCTAAATTCTTAAAACACAAAATGGATCCACACAATATAAAAAGGATCTAAAAAAGTTTCGTAAACTGAATTTTACGACAGAATTTTTTAAAATTACATTTACTTTTTATTTATTATTTATTTTTATATCTATCTTCCATACAAGGGCTGAGTTCAATCTAAATATAATTCCTAAACTATAATAATATTGAGATTTTATTAAGGTTTTATCTGATATTTTATTCTTGCTATCCTCTTAGCACTAACTTAAGCAAATACCAGTTAAGTTATGTTGACGAATTTTGAACCACCTAATCAAAGTGTTTAATTTAGATATTAATGATAACATATTGACCAACTTCCAAAAATATTTATCAAGTTATGAGGATTAAAAAATGTGTTCCTTACTAATCAAAGGTTGAATTAATTTTGTTGGTTGAAAATAATTCTTTGTAAAATATTTTCTACGCATTTCTCAAAGTAATAGAGATTAATTTTAAAATCACCAAGCTCTAAATTATGATTAAATTTTATTTTCAGAAGATTGAATCTATAGGATTTTAATTTTATACAGTAGTGATATTATTTAATGATTAATTAGTAGGAATATTATAATAGATTTTGCAATTGTTTCCGCATAGAATGGTTCCTAGTAATCTAATCATTTAAATTTTAAATAAAAATTATATATAAGTTTCTAACAAACAAATAGTTTTTAATTCCTAAATTATATGCTTTATCATCGGCCTTATTACCTAAGTTAGTTGTGTTGAGAGAGTTAGAGATATTATTGGTTTGTATCCTGAGCATTTCGCTCCTGTTTTTGGAATAAATCGTAATTTTTAGCAGTGTTCATTTGAAAGAGTAGAGGAATCGTCAGGTAAACAAGTATTGCCAACAAACAGAAAAATGGTATTTGATGTCCCAGAGAAATTGGGAAGATGGTTCCATCACATAGAATTTGATGTAGCGGTGTATGACCTCTTGTGAACCTTAGTGTTCATTGGCATCTTAATAGTTATTGGCAAGTTACGCAAATTTTAATAATTGGCATATGCCATTATTTGGAGCAGCAGACGTAGCTGGAGTGAAGGTGCATTATAGATTTCACACGCTTAATCTGCCAAATATGTATGAAGCTTCCTTGAATAAAGCGAATTTTTTTGTGCATTAACATTATGACTAAGTTGTTTATAACTGTTCTTCGGATTTCTTGATGCTTCTAATGGGTTTGGGTTTGGGTTTGGGTTTGGGTTTGGGTTTGGGTTTGGGTTTGGGTTTGGGTTTGGGTTTGGGGTTTGGGTTTGGGTTTGGGTTTGGGTTTGGGTTTGGGTTTGGGTTTGGGTTTGGGTTTGGGTTTGGGTTTGGGTTTGGGTTTGGGTTTGGGTTTGGGTTTGGGGTTGGGG
>m84151_250522_120422_s2/17433700/ccs
CTCGGCACCAGTGCAATATCAAATATCTCTTAGGCATATATACTAATTCAAGCGGCGTTAAAGTTTAATCTGATTCTACTTGAGTTGCTATCATGCATTTTTAGAGGTTTTAATCTTTCAAAAAAAAACATAAATTATAAAATGTATTTTTTATAACCAGTCTATATTTCAGTAGGATCTGAAAGTAATATGTAATATTAAGGATCTTTATGGAGGCACTAAATTGAATTAAAAGTATACTAACTTAGAATTTAATAGATGGTAGAATACAACAAATCTTAGGCATACATGTAACATTAGACAAGCGAAATGTAGATCGAGAGGTCATTTCTATAAAAATTATACTAATGTACTAGCATTTTATGTTAAAATACCCTTAATAAATTATTGTTATGACATTTTATTTTTTAAAACATAAATATAATTATATAATGATCAAAATATTGTCTGCTAAATTAGATTAAAACATGACTCATTGGTTTAAGTTTCTGATCATAATTTCACCTTTACCTACAGATATTAATGCTTAGTCCAAATTCAGTGTCTAAAAAATTAAGAACACTGAATGAGGAAGGAGCAATCGGCAAAGTGATGATGGGTAAAAATAAGCTGACTCAAGAATAAGTTGCTGAAATGAAAACATCATAAAGATTTATTAATTGTTACACTCTTCCAAGTATTTAAGAAGTTCTCAGAATGGAATTTTTAAGGGATAAGACTTAGTGGATTATATTAAATTTAATGTGTTAAAGAGTAATCATTTAGTGAATGGGAAACTTAATGAAGGTGAGACTCGTATTATAAATTGCAGGTGATAATTTTATTACAACATTTAAAGACATTACATGGAGCTGAATAATATTCAATTTAACATCGAAATTATATGAATAGGTGAAGATCATAGATTTTAGTAATTGCTACAGTGGCTACAAAGTTTATCATTGATATGATAGATATTTTAAGTAGAAGAATTTTGCCACGTGCTAGAATTAGATACAATTTATAGATATATGGCCAATCGGAGTGATATTGCTTGCTCTAATGTGTGGCAGGCTTCACCAAACCAAGTCAATTCAATAATCAGAAGTCAACAATAAATTAAACCATTTCAGAGTTTAAAGCAGCAAACTACAATTTTTGGAACTATTAGAATCCACATCAATAATAGGAGAGGAAAAAAGGTAGTGAAAACAGTTGGAAAGAGGATGTGGTTGCTAAAGGACATACCATAAATTCACCAAAAAGAATCAAAGCCAGTTTTCCTCCTTTTGATATCCTCCAATTAAGTTATTCTCTCCTAAGTAACACCTTAAATTATCTTCGGACGTAAATTGATACTATTCAATATAACATCATTAGACTCTATTGTATTGCAGCCATTCCTTCATTAGTTTGTCTGACGCTTATCATAACATCCACTAACATTAATTATGTCTGTACTACATGTTATATCTAATTACAATCCTTATTTTTATGGAACATGTTTAACTTGTCCTCCTCAATAAGAAGCCAAAACACAACTCTCCAGCCCATGCACCTTTTAATATATCCAGTATAAAATGTATTTATTGTTGATAATCCATAGAATTCATAACTTTTCTTTTATCTGCAACATTCTGCTGGTGGTGGATGTCTTGAATGTCAATCTAACAGAAGACTTCAAATTCTAAAATATATGTCAAGCTTGCCTCAAAAATTTTACTGCAAAACTTGAATATATGCGAATTCATAGCAATTTAGTATGCTTGTTTGGTTTCGTAATTTGTGCTATATGAAATAACCCTTATATTCATCTCAATACTATATGGATATGTAATCTTAATAAATGACAACTGTAGTTGTACAAGTTTAATTTATCATTCTATTCATTTATTATTATTCTCTCTAGTTCATTTCAATCATTTCAATAGAGCAATTTTAATTCAAACTAACTCCAATTTATTATTATCTTTATCCTAATCTCACCCTCCTGCCCTTAAAGTGAATCCAGTAGAGTATATGAAGAAGTCACAATATTTTTTACATATGACTCATAAACCAATTGGATCACAGAACTACAAACATAAGCATATTAATCCCAACTTAACAATGAGAAAAGACATTCAATCAGCAGATTAACATAATCCCTATGTTAGAATTGCTCAACAAGAAAAACAATAGAATTTAGTAGTTCCCCAATAAGACTTGCAAGAGTAATGTCCACCTTAGATTGGTTTACAAGGTTACTAAGATTGTATTCCTTAAATTATATTAATTTATTTGATAATCTCCTAACAGATCTTGCAAAAAATTTGATGCTTCCCTTATCATGTCTACGATTACTTATATACTTGAAAATGAAATTTGTAGAGCTCAATTTCGATGGTGTTGTCTGTTATCACCGTTGTTATCATTCTTTCTTTGAGGACTTGCGCAAATTTGAGGTTAATTAATTTATCTAAGTTTTTTTTTTGTATAAATATATACTTAACATACTTTAGACATATATAAGTAGAATGTAGTTAGTGGTGTCAAGTTAATAAAAATTGGCATAACTGTAAATAATAGATTACAGTTTGAGACATCCACAATTTATAAGACAAATACAGTCGCTCATGCGAGAAAAAGCAGATATAAGACTCAACAAGCGTTACTGGGGGATAATAGGATGGTACTACATTTACTCTAACTACCCTTTGCACAGCTTAGAGCAATGCTAGAGCTTAAAGCAATTGCTTACATCCCTACTAAAGAATTTTTAAGACTTGACATCCAAGATATAGAAGAATCCCAAATAATGCAAATAAGAATCGAATATTCGAAGTTTCACTTGGTATCATTAAAAATTTTATAATGTAAACTTAAACTTCTAAATCATTCTTTGCCACAGCATATTCTAGTAAAAAATTAAGTGTTTTGAATTTACATCATTATTACGAAAAAGTGCACTATTAGAATTTGAACACTAACAATAATGTATTTGTATTCTTCAGGAATTTTATTGAGGGAATTCTTAATGATTTTCTTTTTTCAAGATCCCATTTCCACAGAACAATTCTATTACCCTAAAACAATAAATATGAATTGCGAATAGGTTATATAATTATATAAATTTTGCTTTTGCTTTTATCGCTGGTATAAACACTCATTTAAGATATAAGCAATTAAAATTAAAATAAAGCAGTATTTGTCATAAAAAATTGATTGAATCCTGTCTTTTATATTGAATTCACATATATAATTTAGAATCTCTCAAATTTCAACAAGGCATATCATAAATATATAAAATTTACTGAGATTTAGTATAGTAGATGGATGCAACAAAATAATAAGTTATTTGTATTTACTATTTAGCAATCTATTGATTAAGTATCTAACTAAATTAATGATGGAACTGCAGATCACAATATTATATAAGACAATAATTAGATAAAGTCAAAATTACAAACCATTATTAGGTCCATAACAAATTGTGACCAACTAGGTATTTGCATGCAGAACTTCTGATTTTTGAATTTGAATACAAATAGGTAATGTATTAAATTAATTCACTTTCCAATAAAGGGGAAGAAAGACTTTTAGAGATCTCAGATTAATACTGAAAATGGGTGAATAGTAACCTTGGCTTCATTATTACCTTCAGTATGCAACTCATCTTCATAGATTGAACCTGTTGTATTGATATTAAACTTATATTCGATTAATTTAATCATGCACTATAATACAATCTATTTGCTCAATTTTATTGATGACCATCACAAAAATTCCTTTTTCTGTCAACGTTTGAATTCAATATAAAATGCCAATTATAACTAGGGAGGATATTCTCCTTCTGCTTATAAATGATTATCTAAATAGCCTAACCTTTCAATTATATTTGTTTAATGTGTGGAAATTTTTTCTCATAATCCACAATTGATTATTCATTAATAATATCTTTCCATAACTTTTTAAAATATATAAAAGAATATCATTCAATTCTCCAATTAGAAAAAAAACTATTACTTCTCTTAGGTGTAAATTGACATTTTAATTTATAGGGCAGACTTCATAATAGTTGAAATCAGGTACCACTGCTATTATATATTAATATAATGGTCAACTTTGAATTAAAATATATGGTAACCAAATTATGATAGAGAACTCTGTCTGTTGATGGAATAATTTATTTTGGTTTTTTTAAGTGAACAACTTGTCACAATGCAAAGCATACTTGTCCACCTTCATCAACTCACTTTGTCTCAATTGTTTTGCTAATTTTGTTACGAATGGATCAGTTGGTGTAAATGCAACTACATGTTAATATATAGCAAGAATGCAATTGTTAACCAAGTATGCAAGACTAATACAGCTATATTTTATGTTATTTTTCCCATAAATTCATATAGAAGCAGAGTTAAAATAATAAAAATTAAACCATAACTTAAAAATGTTGTTGGAGATGTTATTTGTTGTGAATAATACCAATCTATTTCTTTAACAGAACTAACAACTAATTGTCCCAAAGGGAAAGGTAGAGAATAATGAGAATTATGCACAATGGCAATATATGGTTTTTCTGATACATATTTCTTTGGTACAACAACTACTTCAAAATTCAGAATAAGAAAATCCTAAAATAAATAAAATATTAGATGATGCATATGGCCTCTTCAAATCAGGTTTTGTTATTAAATCTAAACATTACTTTAAATATATCCAACTGAAACAAGTGATACAAGTCCAACTTGGGTTTGGGGTTGGGTTTGGGTTTGGTTTTTATGATCACCTAAATATCATTACCTATCCTGTGAGAGTATTATGGTCAGGGCCGACGCAAACTTCCTTAAAAAGATGACAGGCGTTGGCGTAGGCGATGTCATTGGGAAATGTCGACAAATATAAAATTTTTATTTATTAATACTTCCATATACAAAAAATGAAGTAACAAATCACAAAATTTGTTACATTAAGTTAATAAAATCTTTTTAAAATCCTTTAAATGATGCCTAATTTTAATTTGCTATTCTAATATTTTTTTTTTATGTCGACGATTATTTCAAATTACTTTTATATTTTTTAAGTTGTTAAATTTTATACTTCTACTAAGTGCTATATTTATAAGTTATAAATTTTTTTATTTAGTGGAAATATTCACATTTATTTAAATTTACTAGATTTCATTTTTGTTGTTGCAAAATTATACACTTCTTATACTGAGTGTTTTACATAATTTACTATTTTATTTATAGTTAAAATTTTCACACTGATATTTATTTTTAAGTGTAGAAAAATTTACACATCATTTAAGGGTATATAATTAAATCTAATTTATTAATCATTGAAATATTCACCCTTATTTAAATTTACTATATTTATTTTAAAGTGTTGAAAAATTTACACTTCGTTAGTAATTTGCTTTATCTAATTTTTAATGTTGAAAAATTTACACATCGTTTTAATAATTTCATTTTATATATTAATTTTGTCATGTCAATATTCAGCCTTTTTTAATTTTAGATCTTTCTTTTTTAAGTGTCCTTAGTTAAGGGGTATATTTTAAACTGAATTTATTAATTTTTTATACTATAAATAAAGTCTTCTAATACAAGTTTCAATCTGCATTTTTAGAAAAAATTTCCCATTTAATATGACTGACATAC
>m84151_250522_120422_s2/54200989/ccs
ATTAACATAATCCCTATGTTAGAATTGCTCAACAAGAAAAACAATAGAATTTAGTAGTTCCCCAATAAGACTTGCAAGAGTAATGTCCACCTTAGATTGGTTTACAAGGTTACTAAGATTGTATTCCTTAAATTATATTAATTTATTTGATAATCTCCTAACAGATCTTGCAAAAAATTTGATGCTTCCCTTATCATGTCTACGATTACTTATATACTTGAAAATGAAATTTGTAGAGCTCAATTTCGATGGTGTTGTCTGTTATCACCGTTGTTATCATTCTTTCTTTGAGGACTTGCGCAAATTTGAGGTTAATTAATTTATCTAAGTTTTTTTTTTGTATAAATATATACTTAACATACTTTAGACATATATAAGTAGAATGTAGTTAGTGGTGTCAAGTTAATAAAAATTGGCATAACTGTAAATAATAGATTACAGTTTGAGACATCCACAATTTATAAGACAAATACAGTCGCTCATGCGAGAAAAAGCAGATATAAGACTCAACAAGCGTTACTGGGGGATAATAGGATGGTACTACATTTACTCTAACTACCCTTTGCACAGCTTAGAGCAATGCTAGAGCTTAAAGCAATTGCTTACATCCCTACTAAAGAATTTTTAAGACTTGACATCCAAGATATAGAAGAATCCCAAATAATGCAAATAAGAATCGAATATTCGAAGTTTCACTTGGTATCATTAAAAATTTTATAATGTAAACTTAAACTTCTAAATCATTCTTTGCCACAGCATATTCTAGTAAAAAATTAAGTGTTTTGAATTTACATCATTATTACGAAAAAGTGCACTATTAGAATTTGAACACTAACAATAATGTATTTGTATTCTTCAGGAATTTTATTGAGGGAATTCTTAATGATTTTCTTTTTTCAAGATCCCATTTCCACAGAACAATTCTATTACCCTAAAACAATAAATATGAATTGCGAATAGGTTATATAATTATATAAATTTTGCTTTTGCTTTTATCGCTGGTATAAACACTCATTTAAGATATAAGCAATTAAAATTAAAATAAAGCAGTATTTGTCATAAAAAATTGATTGAATCCTGTCTTTTATATTGAATTCACATATATAATTTAGAATCTCTCAAATTTCAACAAGGCATATCATAAATATATAAAATTTACTGAGATTTAGTATAGTAGATGGATGCAACAAAATAATAAGTTATTTGTATTTACTATTTAGCAATCTATTGATTAAGTATCTAACTAAATTAATGATGGAACTGCAGATCACAATATTATATAAGACAATAATTAGATAAAGTCAAAATTACAAACCATTATTAGGTCCATAACAAATTGTGACCAACTAGGTATTTGCATGCAGAACTTCTGATTTTTGAATTTGAATACAAATAGGTAATGTATTAAATTAATTCACTTTCCAATAAAGGGGAAGAAAGACTTTTAGAGATCTCAGATTAATACTGAAAATGGGTGAATAGTAACCTTGGCTTCATTATTACCTTCAGTATGCAACTCATCTTCATAGATTGAACCTGTTGTATTGATATTAAACTTATATTCGATTAATTTAATCATGCACTATAATACAATCTATTTGCTCAATTTTATTGATGACCATCACAAAAATTCCTTTTTCTGTCAACGTTTGAATTCAATATAAAATGCCAATTATAACTAGGGAGGATATTCTCCTTCTGCTTATAAATGATTATCTAAATAGCCTAACCTTTCAATTATATTTGTTTAATGTGTGGAAATTTTTTCTCATAATCCACAATTGATTATTCATTAATAATATCTTTCCATAACTTTTTAAAATATATAAAAGAATATCATTCAATTCTCCAATTAGAAAAAAAACTATTACTTCTCTTAGGTGTAAATTGACATTTTAATTTATAGGGCAGACTTCATAATAGTTGAAATCAGGTACCACTGCTATTATATATTAATATAATGGTCAACTTTGAATTAAAATATATGGTAACCAAATTATGATAGAGAACTCTGTCTGTTGATGGAATAATTTATTTTGGTTTTTTTAAGTGAACAACTTGTCACAATGCAAAGCATACTTGTCCACCTTCATCAACTCACTTTGTCTCAATTGTTTTGCTAATTTTGTTACGAATGGATCAGTTGGTGTAAATGCAACTACATGTTAATATATAGCAAGAATGCAATTGTTAACCAAGTATGCAAGACTAATACAGCTATATTTTATGTTATTTTTCCCATAAATTCATATAGAAGCAGAGTTAAAATAATAAAAATTAAACCATAACTTAAAAATGTTGTTGGAGATGTTATTTGTTGTGAATAATACCAATCTATTTCTTTAACAGAACTAACAACTAATTGTCCCAAAGGGAAAGGTAGAGAATAATGAGAATTATGCACAATGGCAATATATGGTTTTTCTGATACATATTTCTTTGGTACAACAACTACTTCAAAATTCAGAATAAGAAAATCCTAAAATAAATAAAATATTAGATGATGCATATGGCCTCTTCAAATCAGGTTTTGTTATTAAATCTAAACATTACTTTAAATATATCCAACTGAAACAAGTGATACAAGTCCAACTTGGGTTTGGGGTTGGGTTTGGGTTTGGTTTTTATGATCACCTAAATATCATTACCTATCCTGTGAGAGTATTATGGTCAGGGCCGACGCAAACTTCCTTAAAAAGATGACAGGCGTTGGCGTAGGCGATGTCATTGGGAAATGTCGACAAATATAAAATTTTTATTTATTAATACTTCCATATACAAAAAATGAAGTAACAAATCACAAAATTTGTTACATTAAGTTAATAAAATCTTTTTAAAATCTTTTAAATGATGCCTAATTTTAATTTGCTATTCTAATATTTTTTTTTTATGTCGACGATTATTTCAAATTACTTTTATATTTTTTAAGTTGTTAAATTTTATACTTCTACTAAGTGCTATATTTATAAGTTATAAATTTTTTTATTTAGTGGAAATATTCACATTTATTTAAATTTACTAGATTTCATTTTTGTTGTTGCAAAATTATACACTTCTTATACTGAGTGTTTTACATAATTTACTATTTTATTTATAGTTAAAATTTTCACACTGATATTTATTTTTAAGTGTAGAAAAATTTACACATCATTTAAGGGTATATAATTAAATCTAATTTATTAATCATTGAAATATTCACCCTTATTTAAATTTACTATATTTATTTTAAAGTGTTGAAAAATTTACACTTCGTTAGTAATTTGCTTTATCTAATTTTTAATGTTGAAAAATTTACACATCGTTTTAATAATTTCATTTTATATATTAATTTTGTCATGTCAATATTCAGCCTTTTTTAATTTTAGATCTTTCTTTTTTAAGTGTCCTTAGTTAAGGGGTATATTTTAAACTGAATTTATTAATTTTTTATACTATAAATAAAGTCTTCTAATACAAGTTTCAATCTGCATTTTTAGAAAAAATTTCCCATTTAATATGACTGACATACATATTTACTTCAAAAATTAAAATTTAAATGTTGATGTTATTATCAAAGTTGATTATAATTATTTTATTTTGCTAAAATAAAGCCTCGAACTTGCGTGTAGTCTAAGTAACAGTTTTTGATTTAATCAAAAAACCATTCATATTTTCTTGAGATTATTTAAATTGTTTAGGTTTTTATTGTTTCTATTACACTATTTTACAATCGTTTTACTGCCCTTTTTTTTGGTATTATTTACTTTATTACTAACGATATTTTCATAAATTAAATTAAATTAAATTAATATTTTAAATATTCTATGATTTTTAATCAATTTTTCATTTTTCTTGCTCTAAATCTTATATCTTAGGCATTGTTTAATGCAATATTCCAAACTTATTCAAAATCATCAACTAAAAACCGTTAATAATACTAATCTTATAGGTACTCAGAAGCTTCGATAAAATTGTTTTTAAAAAAATCATCTATGTCTTTATTTACATTGACTTCAAATTTTTCCTTTTCAAATTTTCCACTAAAAAATATGTTTTCTAAATTTTTTACTCGGCTCATTGCTGTATATAATAATCCATGTTACTGTTACTCAGTCATTTCTAAATCGATTACAACATTTTAAAGAGTTGAACCTTATGCAGTATGAATTGTTCTTGCATATCCTAAACTTATTGGGATTTGATGGATGTAGACAATTAATTAATCAGGCATTTCTTTTATTAATTATTTAAGATTCAATGCTGCTTGCGTTAAATAACTTAATCCAAATCGTTTACTTACTATATCAATATAGTATAACTTAATCAGATTATTATTTTTAAGAAATTTGTAGAATATTTCTTATTGTAACTTTTTTGGTTTACCTAAACAATAGGTTAATTATTAAATTGTCAATTCGATTTAATCGATAACCAATTAAATATCAATTACTAATTCTGATTTATTTATATTAATTTTTTATATAAATTTTTATTGGTACAAATTAAGATCTTGAATTCCAACGTGCTCTATATTTAATTTTATTTATTGTAGTCTGGGCATAATACCATTCTCATACAAAAGTAATTTTTCATCTTGTGAAACATCTTTTTCCATCAAAAAATTTATATTGTTAATTTATTTTTGGCAACCAATTGCAACAATATCTTCAAATACTTTATTAGTAAATGAAAATTTTCTTTACTCATTTACGTCTTCAATGATATCATATAACTTATTTTCTTTAATATAATCATCTTTATTTATGGTAAATTGTTTCATAGTTTTTATTGATTAATAATCAATATCAAAATTCATATTTATTATTTTAGCAAATTATCCGTTTATTAGATACCGCTTTTTATCAATGTTTCTTTTTATAACTACTTCAGCATTTTTAAATAAAGTAATCTCTATTTAAGCAACAGTCTTATTAAATTGTTTTGTTTTTAATGCATAATTATGAGTTTTCCTTGCTAATTATTTAGCAATATAATTTCTTATGCCAATTGGCAGCATTAAATAATAGTTATTATAACCTTAATTTTGGGTAATGAATTTTTCTTTCAATTTATACTTCTCCCCTAATATCAATATTAACACTTCGTCCTCTGTTTATTCCTGATTAAAACAAAATTATAATGGTTGCTGTATATATTTTCTGTATGTAGTTATATTTAATCCTTACTTTATTATATCCTATTGATACTCATCTAATATTTTTTTAGCCCTTTTGTAATTTTCAAAATCCACACTTTCATTAGTAAAAAATAAGTAGATTATTTATTCTTTGTTTTTATACTTTTAATCTAATAATAATTTTATTTTTGGTGTTGGTCCAATTGAATTCAATGAAAGAACTCTTTTTTTTAAGTTTTCAATTTATTTTTTAAAGTTATCTTAATTTTTATGAAATATTCCTTTTCTTAAAGGCTACAATATGTTGTTGTAATATTCTAAATCATTTGATTATCTAATCGGTTCTGTTAATTCAATCATATAACAAAAATAGTTGTTCTTAAAAACATGAGAATTAAAATAATACATTTGTCTTACCTAAACTGGTTATAATTGATATGAATCACCAAATAAAAATAATTAAACTCCTCCAAATTTATTTGCGGATCTTCTGCAAATTTATGAATAAATATCCAATAATGATAAAAATTAAGGATCAATCATTGAAACTTCTTCAATCAACAAAAGATCTACTTCTCTAAGTTTCTTTTCTATTGTATTTCTATTTTAAAACTAAAACCGAATTATTTATAAAAAAATTTAGGTAGTATAATTAAAATTGTAAATTCCATGAAATTTTAGATATTACTCTAATTAAATCCATAGATTAGTTACATGTTAATCTTGCTTTAATTCCAAATAACTATGTATAGTCTGGGCATTTATTGTATTAATATTGTATGATCTACAAATAAACTTTAAATTTTAAACTGCCTATTAAATAGGGCATAAAATATGATATTTTAATCCAGATTCATTGGCGAATTAAATCAAAAACATAATTAAAAATGTTTTTCCCACACCGCCTGGACCATGAATAAACGCCCCTTCACATACTTTTTTTTATTCTTCAATCAAGTTATTTAGGATAATGTTTGATAACATTAATATGACACATATTTATTATTACTATCTTAAATTTTTCCATAAATTCTTAATTTCTTAATTGAAATGTATTTCTTCCCATTTTATTGATCTTCTAATCTTTCCTTCCTCATATTCAATCACTGTAACTACATTTCTATATAAACAAGGATCTTAACTATTTTAACCATCTTGAATTTATTATAAAATTTCTTTATAATCAACACTTCCGATTGTTAAGAATTCTCCTTTGATTTATTATTTTTTATTAGGAAAATATTTTTATATGCTATCTTTTGATGGACATATATCATACAGATCACAAGAACCATATTCTTTACAAATTAAACCTAAGTTTATAATTATGCTTTTGGCAATCTAAGACATCTGATCCCAGAATAATTCAACATCTTTCTTGATATTATTGATCAATTCATTTAATTGGAATTTGCATAATTCATCCATTACTGCTTTCGGATTGAAGTATTGAATCATTGTCCTTATTTCATCTACTCGTTTATATTCTTATTCGAAATCAATTTCTTGCTCAATTTAATTAATCAAGGCTAAAATATAATCTAC
>m84151_250522_120422_s2/2032310/ccs
TTACTTATATACTTGAAAATGAAATTTGTAGAGCTCAATTTCGATGGTGTTGTCTGTTATCACCGTTGTTATCATTCTTTCTTTGAGGACTTGCGCAAATTTGAGGTTAATTAATTTATCTAAGTTTTTTTTTTGTATAAATATATACTTAACATACTTTAGACATATATAAGTAGAATGTAGTTAGTGGTGTCAAGTTAATAAAAATTGGCATAACTGTAAATAATAGATTACAGTTTGAGACATCCACAATTTATAAGACAAATACAGTCGCTCATGCGAGAAAAAGCAGATATAAGACTCAACAAGCGTTACTGGGGGATAATAGGATGGTACTACATTTACTCTAACTACCCTTTGCACAGCTTAGAGCAATGCTAGAGCTTAAAGCAATTGCTTACATCCCTACTAAAGAATTTTTAAGACTTGACATCCAAGATATAGAAGAATCCCAAATAATGCAAATAAGAATCGAATATTCGAAGTTTCACTTGGTATCATTAAAAATTTTATAATGTAAACTTAAACTTCTAAATCATTCTTTGCCACAGCATATTCTAGTAAAAAATTAAGTGTTTTGAATTTACATCATTATTACGAAAAAGTGCACTATTAGAATTTGAACACTAACAATAATGTATTTGTATTCTTCAGGAATTTTATTGAGGGAATTCTTAATGATTTTCTTTTTTCAAGATCCCATTTCCACAGAACAATTCTATTACCCTAAAACAATAAATATGAATTGCGAATAGGTTATATAATTATATAAATTTTGCTTTTGCTTTTATCGCTGGTATAAACACTCATTTAAGATATAAGCAATTAAAATTAAAATAAAGCAGTATTTGTCATAAAAAATTGATTGAATCCTGTCTTTTATATTGAATTCACATATATAATTTAGAATCTCTCAAATTTCAACAAGGCATATCATAAATATATAAAATTTACTGAGATTTAGTATAGTAGATGGATGCAACAAAATAATAAGTTATTTGTATTTACTATTTAGCAATCTATTGATTAAGTATCTAACTAAATTAATGATGGAACTGCAGATCACAATATTATATAAGACAATAATTAGATAAAGTCAAAATTACAAACCATTATTAGGTCCATAACAAATTGTGACCAACTAGGTATTTGCATGCAGAACTTCTGATTTTTGAATTTGAATACAAATAGGTAATGTATTAAATTAATTCACTTTCCAATAAAGGGGAAGAAAGACTTTTAGAGATCTCAGATTAATACTGAAAATGGGTGAATAGTAACCTTGGCTTCATTATTACCTTCAGTATGCAACTCATCTTCATAGATTGAACCTGTTGTATTGATATTAAACTTATATTCGATTAATTTAATCATGCACTATAATACAATCTATTTGCTCAATTTTATTGATGACCATCACAAAAATTCCTTTTTCTGTCAACGTTTGAATTCAATATAAAATGCCAATTATAACTAGGGAGGATATTCTCCTTCTGCTTATAAATGATTATCTAAATAGCCTAACCTTTCAATTATATTTGTTTAATGTGTGGAAATTTTTTCTCATAATCCACAATTGATTATTCATTAATAATATCTTTCCATAACTTTTTAAAATATATAAAAGAATATCATTCAATTCTCCAATTAGAAAAAAAACTATTACTTCTCTTAGGTGTAAATTGACATTTTAATTTATAGGGCAGACTTCATAATAGTTGAAATCAGGTACCACTGCTATTATATATTAATATAATGGTCAACTTTGAATTAAAATATATGGTAACCAAATTATGATAGAGAACTCTGTCTGTTGATGGAATAATTTATTTTGGTTTTTTTAAGTGAACAACTTGTCACAATGCAAAGCATACTTGTCCACCTTCATCAACTCACTTTGTCTCAATTGTTTTGCTAATTTTGTTACGAATGGATCAGTTGGTGTAAATGCAACTACATGTTAATATATAGCAAGAATGCAATTGTTAACCAAGTATGCAAGACTAATACAGCTATATTTTATGTTATTTTTCCCATAAATTCATATAGAAGCAGAGTTAAAATAATAAAAATTAAACCATAACTTAAAAATGTTGTTGGAGATGTTATTTGTTGTGAATAATACCAATCTATTTCTTTAACAGAACTAACAACTAATTGTCCCAAAGGGAAAGGTAGAGAATAATGAGAATTATGCACAATGGCAATATATGGTTTTTCTGATACATATTTCTTTGGTACAACAACTACTTCAAAATTCAGAATAAGAAAATCCTAAAATAAATAAAATATTAGATGATGCATATGGCCTCTTCAAATCAGGTTTTGTTATTAAATCTAAACATTACTTTAAATATATCCAACTGAAACAAGTGATACAAGTCCAACTTGGGTTTGGGGTTGGGTTTGGGTTTGGTTTTTATGATCACCTAAATATCATTACCTATCCTGTGAGAGTATTATGGTCAGGGCCGACGCAAACTTCCTTAAAAAGATGACAGGCGTTGGCGTAGGCGATGTCATTGGGAAATGTCGACAAATATAAAATTTTTATTTATTAATACTTCCATATACAAAAAATGAAGTAACAAATCACAAAATTTGTTACATTAAGTTAATAAAATCTTTTTAAAATCTTTTAAATGATGCCTAATTTTAATTTGCTATTCTAATATTTTTTTTTTATGTCGACGATTATTTCAAATTACTTTTATATTTTTTAAGTTGTTAAATTTTATACTTCTACTAAGTGCTATATTTATAAGTTATAAATTTTTTTATTTAGTGGAAATATTCACATTTATTTAAATTTACTAGATTTCATTTTTGTTGTTGCAAAATTATACACTTCTTATACTGAGTGTTTTACATAATTTACTATTTTATTTATAGTTAAAATTTTCACACTGATATTTATTTTTAAGTGTAGAAAAATTTACACATCATTTAAGGGTATATAATTAAATCTAATTTATTAATCATTGAAATATTCACCCTTATTTAAATTTACTATATTTATTTTAAAGTGTTGAAAAATTTACACTTCGTTAGTAATTTGCTTTATCTAATTTTTAATGTTGAAAAATTTACACATCGTTTTAATAATTTCATTTTATATATTAATTTTGTCATGTCAATATTCAGCCTTTTTTAATTTTAGATCTTTCTTTTTTAAGTGTCCTTAGTTAAGGGGTATATTTTAAACTGAATTTATTAATTTTTTATACTATAAATAAAGTCTTCTAATACAAGTTTCAATCTGCATTTTTAGAAAAAATTTCCCATTTAATATGACTGACATACATATTTACTTCAAAAATTAAAATTTAAATGTTGATGTTATTATCAAAGTTGATTATAATTATTTTATTTTGCTAAAATAAAGCCTCGAACTTGCGTGTAGTCTAAGTAACAGTTTTTGATTTAATCAAAAAACCATTCATATTTTCTTGAGATTATTTAAATTGTTTAGGTTTTTATTGTTTCTATTACACTATTTTACAATCGTTTTACTGCCCTTTTTTTTGGTATTATTTACTTTATTACTAACGATATTTTCATAAATTAAATTAAATTAAATTAATATTTTAAATATTCTATGATTTTTAATCAATTTTTCATTTTTCTTGCTCTAAATCTTATATCTTAGGCATTGTTTAATGCAATATTCCAAACTTATTCAAAATCATCAACTAAAAACCGTTAATAATACTAATCTTATAGGTACTCAGAAGCTTCGATAAAATTGTTTTTAAAAAAATCATCTATGTCTTTATTTACATTGACTTCAAATTTTTCCTTTTCAAATTTTCCACTAAAAAATATGTTTTCTAAATTTTTTACTCGGCTCATTGCTGTATATAATAATCCATGTTACTGTTACTCAGTCATTTCTAAATCGATTACAACATTTTAAAGAGTTGAACCTTATGCAGTATGAATTGTTCTTGCATATCCTAAACTTATTGGGATTTGATGGATGTAGACAATTAATTAATCAGGCATTTCTTTTATTAATTATTTAAGATTCAATGCTGCTTGCGTTAAATAACTTAATCCAAATCGTTTACTTACTATATCAATATAGTATAACTTAATCAGATTATTATTTTTAAGAAATTTGTAGAATATTTCTTATTGTAACTTTTTTGGTTTACCTAAACAATAGGTTAATTATTAAATTGTCAATTCGATTTAATCGATAACCAATTAAATATCAATTACTAATTCTGATTTATTTATATTAATTTTTTATATAAATTTTTATTGGTACAAATTAAGATCTTGAATTCCAACGTGCTCTATATTTAATTTTATTTATTGTAGTCTGGGCATAATACCATTCTCATACAAAAGTAATTTTTCATCTTGTGAAACATCTTTTTCCATCAAAAAATTTATATTGTTAATTTATTTTTGGCAACCAATTGCAACAATATCTTCAAATACTTTATTAGTAAATGAAAATTTTCTTTACTCATTTACGTCTTCAATGATATCATATAACTTATTTTCTTTAATATAATCATCTTTATTTATGGTAAATTGTTTCATAGTTTTTATTGATTAATAATCAATATCAAAATTCATATTTATTATTTTAGCAAATTATCCGTTTATTAGATACCGCTTTTTATCAATGTTTCTTTTTATAACTACTTCAGCATTTTTAAATAAAGTAATCTCTATTTAAGCAACAGTCTTATTAAATTGTTTTGTTTTTAATGCATAATTATGAGTTTTCCTTGCTAATTATTTAGCAATATAATTTCTTATGCCAATTGGCAGCATTAAATAATAGTTATTATAACCTTAATTTTGGGTAATGAATTTTTCTTTCAATTTATACTTCTCCCCTAATATCAATATTAACACTTCGTCCTCTGTTTATTCCTGATTAAAACAAAATTATAATGGTTGCTGTATATATTTTCTGTATGTAGTTATATTTAATCCTTACTTTATTATATCCTATTGATACTCATCTAATATTTTTTTAGCCCTTTTGTAATTTTCAAAATCCACACTTTCATTAGTAAAAAATAAGTAGATTATTTATTCTTTGTTTTTATACTTTTAATCTAATAATAATTTTATTTTTGGTGTTGGTCCAATTGAATTCAATGAAAGAACTCTTTTTTTTAAGTTTTCAATTTATTTTTTAAAGTTATCTTAATTTTTATGAAATATTCCTTTTCTTAAAGGCTACAATATGTTGTTGTAATATTCTAAATCATTTGATTATCTAATCGGTTCTGTTAATTCAATCATATAACAAAAATAGTTGTTCTTAAAAACATGAGAATTAAAATAATACATTTGTCTTACCTAAACTGGTTATAATTGATATGAATCACCAAATAAAAATAATTAAACTCCTCCAAATTTATTTGCGGATCTTCTGCAAATTTATGAATAAATATCCAATAATGATAAAAATTAAGGATCAATCATTGAAAC
>m84151_250522_120422_s2/37356956/ccs
ATATAAAATTTACTGAGATTTAGTATAGTAGATGGATGCAACAAAATAATAAGTTATTTGTATTTACTATTTAGCAATCTATTGATTAAGTATCTAACTAAATTAATGATGGAACTGCAGATCACAATATTATATAAGACAATAATTAGATAAAGTCAAAATTACAAACCATTATTAGGTCCATAACAAATTGTGACCAACTAGGTATTTGCATGCAGAACTTCTGATTTTTGAATTTGAATACAAATAGGTAATGTATTAAATTAATTCACTTTCCAATAAAGGGGAAGAAAGACTTTTAGAGATCTCAGATTAATACTGAAAATGGGTGAATAGTAACCTTGGCTTCATTATTACCTTCAGTATGCAACTCATCTTCATAGATTGAACCTGTTGTATTGATATTAAACTTATATTCGATTAATTTAATCATGCACTATAATACAATCTATTTGCTCAATTTTATTGATGACCATCACAAAAATTCCTTTTTCTGTCAACGTTTGAATTCAATATAAAATGCCAATTATAACTAGGGAGGATATTCTCCTTCTGCTTATAAATGATTATCTAAATAGCCTAACCTTTCAATTATATTTGTTTAATGTGTGGAAATTTTTTCTCATAATCCACAATTGATTATTCATTAATAATATCTTTCCATAACTTTTTAAAATATATAAAAGAATATCATTCAATTCTCCAATTAGAAAAAAAACTATTACTTCTCTTAGGTGTAAATTGACATTTTAATTTATAGGGCAGACTTCATAATAGTTGAAATCAGGTACCACTGCTATTATATATTAATATAATGGTCAACTTTGAATTAAAATATATGGTAACCAAATTATGATAGAGAACTCTGTCTGTTGATGGAATAATTTATTTTGGTTTTTTTAAGTGAACAACTTGTCACAATGCAAAGCATACTTGTCCACCTTCATCAACTCACTTTGTCTCAATTGTTTTGCTAATTTTGTTACGAATGGATCAGTTGGTGTAAATGCAACTACATGTTAATATATAGCAAGAATGCAATTGTTAACCAAGTATGCAAGACTAATACAGCTATATTTTATGTTATTTTTCCCATAAATTCATATAGAAGCAGAGTTAAAATAATAAAAATTAAACCATAACTTAAAAATGTTGTTGGAGATGTTATTTGTTGTGAATAATACCAATCTATTTCTTTAACAGAACTAACAACTAATTGTCCCAAAGGGAAAGGTAGAGAATAATGAGAATTATGCACAATGGCAATATATGGTTTTTCTGATACATATTTCTTTGGTACAACAACTACTTCAAAATTCAGAATAAGAAAATCCTAAAATAAATAAAATATTAGATGATGCATATGGCCTCTTCAAATCAGGTTTTGTTATTAAATCTAAACATTACTTTAAATATATCCAACTGAAACAAGTGATACAAGTCCAACTTGGGTTTGGGGTTGGGTTTGGGTTTGGTTTTTATGATCACCTAAATATCATTACCTATCCTGTGAGAGTATTATGGTCAGGGCCGACGCAAACTTCCTTAAAAAGATGACAGGCGTTGGCGTAGGCGATGTCATTGGGAAATGTCGACAAATATAAAATTTTTATTTATTAATACTTCCATATACAAAAAATGAAGTAACAAATCACAAAATTTGTTACATTAAGTTAATAAAATCTTTTTAAAATCTTTTAAATGATGCCTAATTTTAATTTGCTATTCTAATATTTTTTTTTTATGTCGACGATTATTTCAAATTACTTTTATATTTTTTAAGTTGTTAAATTTTATACTTCTACTAAGTGCTATATTTATAAGTTATAAATTTTTTTATTTAGTGGAAATATTCACATTTATTTAAATTTACTAGATTTCATTTTTGTTGTTGCAAAATTATACACTTCTTATACTGAGTGTTTTACATAATTTACTATTTTATTTATAGTTAAAATTTTCACACTGATATTTATTTTTAAGTGTAGAAAAATTTACACATCATTTAAGGGTATATAATTAAATCTAATTTATTAATCATTGAAATATTCACCCTTATTTAAATTTACTATATTTATTTTAAAGTGTTGAAAAATTTACACTTCGTTAGTAATTTGCTTTATCTAATTTTTAATGTTGAAAAATTTACACATCGTTTTAATAATTTCATTTTATATATTAATTTTGTCATGTCAATATTCAGCCTTTTTTAATTTTAGATCTTTCTTTTTTAAGTGTCCTTAGTTAAGGGGTATATTTTAAACTGAATTTATTAATTTTTTATACTATAAATAAAGTCTTCTAATACAAGTTTCAATCTGCATTTTTAGAAAAAATTTCCCATTTAATATGACTGACATACATATTTACTTCAAAAATTAAAATTTAAATGTTGATGTTATTATCAAAGTTGATTATAATTATTTTATTTTGCTAAAATAAAGCCTCGAACTTGCGTGTAGTCTAAGTAACAGTTTTTGATTTAATCAAAAAACCATTCATATTTTCTTGAGATTATTTAAATTGTTTAGGTTTTTATTGTTTCTATTACACTATTTTACAATCGTTTTACTGCCCTTTTTTTTGGTATTATTTACTTTATTACTAACGATATTTTCATAAATTAAATTAAATTAAATTAATATTTTAAATATTCTATGATTTTTAATCAATTTTTCATTTTTCTTGCTCTAAATCTTATATCTTAGGCATTGTTTAATGCAATATTCCAAACTTATTCAAAATCATCAACTAAAAACCGTTAATAATACTAATCTTATAGGTACTCAGAAGCTTCGATAAAATTGTTTTTAAAAAAATCATCTATGTCTTTATTTACATTGACTTCAAATTTTTCCTTTTCAAATTTTCCACTAAAAAATATGTTTTCTAAATTTTTTACTCGGCTCATTGCTGTATATAATAATCCATGTTACTGTTACTCAGTCATTTCTAAATCGATTACAACATTTTAAAGAGTTGAACCTTATGCAGTATGAATTGTTCTTGCATATCCTAAACTTATTGGGATTTGATGGATGTAGACAATTAATTAATCAGGCATTTCTTTTATTAATTATTTAAGATTCAATGCTGCTTGCGTTAAATAACTTAATCCAAATCGTTTACTTACTATATCAATATAGTATAACTTAATCAGATTATTATTTTTAAGAAATTTGTAGAATATTTCTTATTGTAACTTTTTTGGTTTACCTAAACAATAGG
>m84151_250522_120422_s2/43190351/ccs
CAACTTTGAATTAAAATATATGGTAACCAAATTATGATAGAGAACTCTGTCTGTTGATGGAATAATTTATTTTGGTTTTTTTAAGTGAACAACTTGTCACAATGCAAAGCATACTTGTCCACCTTCATCAACTCACTTTGTCTCAATTGTTTTGCTAATTTTGTTACGAATGGATCAGTTGGTGTAAATGCAACTACATGTTAATATATAGCAAGAATGCAATTGTTAACCAAGTATGCAAGACTAATACAGCTATATTTTATGTTATTTTTCCCATAAATTCATATAGAAGCAGAGTTAAAATAATAAAAATTAAACCATAACTTAAAAATGTTGTTGGAGATGTTATTTGTTGTGAATAATACCAATCTATTTCTTTAACAGAACTAACAACTAATTGTCCCAAAGGGAAAGGTAGAGAATAATGAGAATTATGCACAATGGCAATATATGGTTTTTCTGATACATATTTCTTTGGTACAACTACTTCAAAATTCAGAATAAGAAAATCCTAAAATAAATAAAATATTAGATGATGCATATGGCCTCTTCAAATCAGGTTTTGTTATTAAATCTAAACATTACTTTAAATATATCCAACTGAAACAAGTGATACAAGTCCAACTTGGGTTTGGGGTTGGGTTTGGGTTTGGTTTTTATGATCACCTAAATATCATTACCTATCCTGTGAGAGTATTATGGTCAGGGCCGACGCAAACTTCCTTAAAAAGATGACAGGCGTTGGCGTAGGCGATGTCATTGGGAAATGTCGACAAATATAAAATTTTTATTTATTAATACTTCCATATACAAAAAATGAAGTAACAAATCACAAAATTTGTTACATTAAGTTAATAAAATCTTTTTAAAATCTTTTAAATGATGCCTAATTTTAATTTGCTATTCTAATATTTTTTTTTTATGTCGACGATTATTTCAAATTACTTTTATATTTTTTAAGTTGTTAAATTTTATACTTCTACTAAGTGCTATATTTATAAGTTATAAATTTTTTTATTTAGTGGAAATATTCACATTTATTTAAATTTACTAGATTTCATTTTTGTTGTTGCAAAATTATACACTTCTTATACTGAGTGTTTTACATAATTTACTATTTTATTTATAGTTAAAATTTTCACACTGATATTTATTTTTAAGTGTAGAAAAATTTACACATCATTTAAGGGTATATAATTAAATCTAATTTATTAATCATTGAAATATTCACCCTTATTTAAATTTACTATATTTATTTTAAAGTGTTGAAAAATTTACACTTCGTTAGTAATTTGCTTTATCTAATTTTTAATGTTGAAAAATTTACACATCGTTTTAATAATTTCATTTTATATATTAATTTTGTCATGTCAATATTCAGCCTTTTTTAATTTTAGATCTTTCTTTTTTAAGTGTCCTTAGTTAAGGGGTATATTTTAAACTGAATTTATTAATTTTTTATACTATAAATAAAGTCTTCTAATACAAGTTTCAATCTGCATTTTTAGAAAAAATTTCCCATTTAATATGACTGACATACATATTTACTTCAAAAATTAAAATTTAAATGTTGATGTTATTATCAAAGTTGATTATAATTATTTTATTTTGCTAAAATAAAGCCTCGAACTTGCGTGTAGTCTAAGTAACAGTTTTTGATTTAATCAAAAAACCATTCATATTTTCTTGAGATTATTTAAATTGTTTAGGTTTTTATTGTTTCTATTACACTATTTTACAATCGTTTTACTGCCCTTTTTTTTGGTATTATTTACTTTATTACTAACGATATTTTCATAAATTAAATTAAATTAAATTAATATTTTAAATATTCTATGATTTTTAATCAATTTTTCATTTTTCTTGCTCTAAATCTTATATCTTAGGCATTGTTTAATGCAATATTCCAAACTTATTCAAAATCATCAACTAAAAACCGTTAATAATACTAATCTTATAGGTACTCAGAAGCTTCGATAAAATTGTTTTTAAAAAAATCATCTATGTCTTTATTTACATTGACTTCAAATTTTTCCTTTTCAAATTTTCCACTAAAAAATATGTTTTCTAAATTTTTTACTCGGCTCATTGCTGTATATAATAATCCATGTTACTGTTACTCAGTCATTTCTAAATCGATTACAACATTTTAAAGAGTTGAACCTTATGCAGTATGAATTGTTCTTGCATATCCTAAACTTATTGGGATTTGATGGATGTAGACAATTAATTAATCAGGCATTTCTTTTATTAATTATTTAAGATTCAATGCTGCTTGCGTTAAATAACTTAATCCAAATCGTTTACTTACTATATCAATATAGTATAACTTAATCAGATTATTATTTTTAAGAAATTTGTAGAATATTTCTTATTGTAACTTTTTTGGTTTACCTAAACAATAGGTTAATTATTAAATTGTCAATTCGATTTAATCGATAACCAATTAAATATCAATTACTAATTCTGATTTATTTATATTAATTTTTTATATAAATTTTTATTGGTACAAATTAAGATCTTGAATTCCAACGTGCTCTATATTTAATTTTATTTATTGTAGTCTGGGCATAATACCATTCTCATACAAAAGTAATTTTTCATCTTGTGAAACATCTTTTTCCATCAAAAAATTTATATTGTTAATTTATTTTTGGCAACCAATTGCAACAATATCTTCAAATACTTTATTAGTAAATGAAAATTTTCTTTACTCATTTACGTCTTCAATGATATCATATAACTTATTTTCTTTAATATAATCATCTTTATTTATGGTAAATTGTTTCATAGTTTTTATTGATTAATAATCAATATCAAAATTCATATTTATTATTTTAGCAAATTATCCGTTTATTAGATACCGCTTTTTATCAATGTTTCTTTTTATAACTACTTCAGCATTTTTAAATAAAGTAATCTCTATTTAAGCAACAGTCTTATTAAATTGTTTTGTTTTTAATGCATAATTATGAGTTTTCCTTGCTAATTATTTAGCAATATAATTTCTTATGCCAATTGGCAGCATTAAATAATAGTTATTATAACCTTAATTTTGGGTAATGAATTTTTCTTTCAATTTATACTTCTCCCCTAATATCAATATTAACACTTCGTCCTCTGTTTATTCCTGATTAAAACAAAATTATAATGGTTGCTGTATATATTTTCTGTATGTAGTTATATTTAATCCTTACTTTATTATATCCTATTGATACTCATCTAATATTTTTTTAGCCCTTTTGTAATTTTCAAAATCCACACTTTCATTAGTAAAAAATAAGTAGATTATTTATTCTTTGTTTTTATACTTTTAATCTAATAATAATTTTATTTTTGGTGTTGGTCCAATTGAATTCAATGAAAGAACTCTTTTTTTTAAGTTTTCAATTTATTTTTTAAAGTTATCTTAATTTTTATGAAATATTCCTTTTCTTAAAGGCTACAATATGTTGTTGTAATATTCTAAATCATTTGATTATCTAATCGGTTCTGTTAATTCAATCATATAACAAAAATAGTTGTTCTTAAAAACATGAGAATTAAAATAATACATTTGTCTTACCTAAACTGGTTATAATTGATATGAATCACCAAATAAAAATAATTAAACTCCTCCAAATTTATTTGCGGATCTTCTGCAAATTTATGAATAAATATCCAATAATGATAAAAATTAAGGATCAATCATTGAAACTTCTTCAATCAACAAAAGATCTACTTCTCTAAGTTTCTTTTCTATTGTATTTCTATTTTAAAACTAAAACCGAATTATTTATAAAAAAATTTAGGTAGTATAATTAAAATTGTAAATTCCATGAAATTTTAGATATTACTCTAATTAAATCCATAGATTAGTTACATGTTAATCTTGCTTTAATTCCAAATAACTATGTATAGTCTGGGCATTTATTGTATTAATATTGTATGATCTACAAATAAACTTTAAATTTTAAACTGCCTATTAAGTAGGGCATAAAATATGATATTTTAATCCAGATTCATTGGCGAATTAAATCAAAAACATAATTAAAAATGTTTTTCCCACACCGCCTGGACCATGAATAAACGCCCCTTCACATACTTTTTTTTATTCTTCAATCAAGTTATTTAGGATAATGTTTGATAACATTAATATGACACATATTTATTATTACTATCTTAAATTTTTCCATAAATTCTTAATTTCTTAATTGAAATGTATTTCTTCCCATTTTATTGATCTTCTAATCTTTCCTTCCTCATATTCAATCACTGTAACTACATTTCTATATAAACAAGGATCTTAACTATTTTAACCATCTTGAATTTATTATAAAATTTCTTTATAATCAACACTTCCGATTGTTAAGAATTCTCCTTTGATTTATTATTTTTTATTAGGAAAATATTTTTATATGCTATCTTTTGATGGACATATATCATACAGATCACAAGAACCATATTCTTTACAAATTAAACCTAAGTTTATAATTATGCTTTTGGCAATCTAAGACATCTGATCCCAGAATAATTCAACATCTTTCTTGATATTATTGATCAATTCATTTAATTGGAATTTGCATAATTCATCCATTACTGCTTTCGGATTGAAGTATTGAATCATTGTCCTTATTTCATCTACTCGTTTATATTCTTATTCGAAATCAATTTCTTGCTCAATTTAATTAATCAAGGCTAAAATATAATCTACTCTTAAGTAATTTTTATAATTTTTGTTAAACTTTTTAAAGTTAAAAT
>m84151_250522_120422_s2/5702240/ccs
AAAATATTAGATGAGTATCAATAGGATATAATAAAGTAAGGATTAAATATAACTACATACAGAAAATATATACAGCAACCATTATAATTTTGTTTTAATCAGGAATAAACAGAGGACGAAGTGTTAATATTGATATTAGGGGAGAAGTATAAATTGAAAGAAAAATTCATTACCCAAAATTAAGGTTATAATAACTATTATTTAATGCTGCCAATTGGCATAAGAAATTATATTGCTAAATAATTAGCAAGGAAAACTCATAATTATGCATTAAAAACAAAACAATTTAATAAGACTGTTGCTTAAATAGAGATTACTTTATTTAAAAATGCTGAAGTAGTTATAAAAAGAAACATTGATAAAAAGCGGTATCTAATAAACGGATAATTTGCTAAAATAATAAATATGAATTTTGATATTGATTATTAATCAATAAAAACTATGAAACAATTTACCATAAATAAAGATGATTATATTAAAGAAAATAAGTTATATGATATCATTGAAGACGTAAATGAGTAAAGAAAATTTTCATTTACTAATAAAGTATTTGAAGATATTGTTGCAATTGGTTGCCAAAAATAAATTAACAATATAAATTTTTTGATGGAAAAAGATGTTTCACAAGATGAAAAATTACTTTTGTATGAGAATGGTATTATGCCCAGACTACAATAAATAAAATTAAATATAGAGCACGTTGGAATTCAAGATCTTAATTTGTACCAATAAAAATTTATATAAAAAATTAATATAAATAAATCAGAATTAGTAATTGATATTTAATTGGTTATCGATTAAATCGAATTGACAATTTAATAATTAACCTATTGTTTAGGTAAACCAAAAAAGTTACAATAAGAAATATTCTACAAATTTCTTAAAAATAATAATCTGATTAAGTTATACTATATTGATATAGTAAGTAAACGATTTGGATTAAGTTATTTAACGCAAGCAGCATTGAATCTTAAATAATTAATAAAAGAAATGCCTGATTAATTAATTGTCTACATCCATCAAATCCCAATAAGTTTAGGATATGCAAGAACAATTCATACTGCATAAGGTTCAACTCTTTAAAATGTTGTAATCGATTTAGAAATGACTGAGTAACAGTAACATGGATTATTATATACAGCAATGAGCCGAGTAAAAAATTTAGAAAACATATTTTTTAGTGGAAAATTTGAAAAGGAAAAATTTGAAGTCAATGTAAATAAAGACATAGATGATTTTTTTAAAAACAATTTTATCGAAGCTTCTGAGTACCTATAAGATTAGTATTATTAACGGTTTTTAGTTGATGATTTTGAATAAGTTTGGAATATTGCATTAAACAATGCCTAAGATATAAGATTTAGAGCAAGAAAAATGAAAAATTGATTAAAAATCATAGAATATTTAAAATATTAATTTAATTTAATTTAATTTATGAAAATATCGTTAGTAATAAAGTAAATAATACCAAAAAAAAGGGCAGTAAAACGATTGTAAAATAGTGTAATAGAAACAATAAAAACCTAAACAATTTAAATAATCTCAAGAAAATATGAATGGTTTTTTGATTAAATCAAAAACTGTTACTTAGACTACACGCAAGTTCGAGGCTTTATTTTAGCAAAATAAAATAATTATAATCAACTTTGATAATAACATCAACATTTAAATTTTAATTTTTGAAGTAAATATGTATGTCAGTCATATTAAATGGGAAATTTTTTCTAAAAATGCAGATTGAAACTTGTATTAGAAGACTTTATTTATAGTATAAAAAATTAATAAATTCAGTTTAAAATATACCCCTTAACTAAGGACACTTAAAAAAGAAAGATCTAAAATTAAAAAAGGCTGAATATTGACATGACAAAATTAATATATAAAATGAAATTATTAAAACGATGTGTAAATTTTTCAACATTAAAAATTAGATAAAGCAAATTACTAACGAAGTGTAAATTTTTCAACACTTTAAAATAAATATAGTAAATTTAAATAAGGGTGAATATTTCAATGATTAATAAATTAGATTTAATTATATACCCTTAAATGATGTGTAAATTTTTCTACACTTAAAAATAAATATCAGTGTGAAAATTTTAACTATAAATAAAATAGTAAATTATGTAAAACACTCAGTATAAGAAGTGTATAATTTTGCAACAACAAAAATGAAATCTAGTAAATTTAAATAAATGTGAATATTTCCACTAAATAAAAAAATTTATAACTTATAAATATAGCACTTAGTAGAAGTATAAAATTTAACAACTTAAAAAATATAAAAGTAATTTGAAATAATCGTCGACATAAAAAAAAAATATTAGAATAGCAAATTAAAATTAGGCATCATTTAAAAGATTTTAAAAAGATTTTATTAACTTAATGTAACAAATTTTGTGATTTGTTACTTCATTTTTTGTATATGGAAGTATTAATAAATAAAAATTTTATATTTGTCGACATTTCCCAATGACATCGCCTACGCCAACGCCTGTCATCTTTTTAAGGAAGTTTGCGTCGGCCCTGACCATAATACTCTCACAGGATAGGTAATGATATTTAGGTGATCATAAAAACCAAACCCAAACCCAACCCCAAACCCAAGTTGGACTTGTATCACTTGTTTCAGTTGGATATATTTAAAGTAATGTTTAGATTTAATAACAAAACCTGATTTGAAGAGGCCATATGCATCATCTAATATTTTATTTATTTTAGGATTTTCTTATTCTGAATTTTGAAGTAGTTGTTGTACCAAAGAAATATGTATCAGAAAAACCATATATTGCCATTGTGCATAATTCTCATTATTCTCTACCTTTCCCTTTGGGACAATTAGTTGTTAGTTCTGTTAAAGAAATAGATTGGTATTATTCACAACAAATAACATCTCCAACAACATTTTTAAGTTATGGTTTAATTTTTATTATTTTAACTCTGCTTCTATATGAATTTATGGGAAAAATAACATAAAATATAGCTGTATTAGTCTTGCATACTTGGTTAACAATTGCATTCTTGCTATATATTAACATGTAGTTGCATTTACACCAACTGATCCATTCGTAACAAAATTAGCAAAACAATTGAGACAAAGTGAGTTGATGAAGGTGGACAAGTATGCTTTGCATTGTGACAAGTTGTTCACTTAAAAAAACCAAAATAAATTATTCCATCAACAGACAGAGTTCTCTATCATAATTTGGTTACCATATATTTTAATTCAAAGTTGACCATTATATTAATATATAATAGCAGTGGTACCTGATTTCAACTATTATGAAGTCTGCCCTATAAATTAAAATGTCAATTTACACCTAAGAGAAGTAATAGTTTTTTTTCTAATTGGAGAATTGAATGATATTCTTTTATATATTTTAAAAAGTTATGGAAAGATATTATTAATGAATAATCAATTGTGGATTATGAGAAAAAATTTCCACACATTAAACAAATATAATTGAAAGGTTAGGCTATTTAGATAATCATTTATAAGCAGAAGGAGAATATCCTCCCTAGTTATAATTGGCATTTTATATTGAATTCAAACGTTGACAGAAAAAGGAATTTTTGTGATGGTCATCAATAAAATTGAGCAAATAGATTGTATTATAGTGCATGATTAAATTAATCGAATATAAGTTTAATATCAATACAACAGGTTCAATCTATGAAGATGAGTTGCATACTGAAGGTAATAATGAAGCCAAGGTTACTATTCACCCATTTTCAGTATTAATCTGAGATCTCTAAAAGTCTTTCTTCCCCTTTATTGGAAAGTGAATTAATTTAATACATTACCTATTTGTATTCAAATTCAAAAATCAGAAGTTCTGCATGCAAATACCTAGTTGGTCACAATTTGTTATGGACCTAATAATGGTTTGTAATTTTGACTTTATCTAATTATTGTCTTATATAATATTGTGATCTGCAGTTCCATCATTAATTTAGTTAGATACTTAATCAATAGATTGCTAAATAGTAAATACAAATAACTTATTATTTTGTTGCATCCATCTACTATACTAAATCTCAGTAAATTTTATATATTTATGATATGCCTTGTTGAAATTTGAGAGATTCTAAATTATATATGTGAATTCAATATAAAAGACAGGATTCAATCAATTTTTTATGACAAATACTGCTTTATTTTAATTTTAATTGCTTATATCTTAAATGAGTGTTTATACCAGCGATAAAAGCAAAAGCAAAATTTATATAATTATATAACCTATTCGCAATTCATATTTATTGTTTTAGGGTAATAGAATTGTTCTGTGGAAATGGGATCTTGAAAAAAGAAAATCATTAAGAATTCCCTCAATAAAATTCCTGAAGAATACAAATACATTATTGTTAGTGTTCAAATTCTAATAGTGCACTTTTTCGTAATAATGATGTAAATTCAAAACACTTAATTTTTTACTAGAATATGCTGTGGCAAAGAATGATTTAGAAGTTTAAGTTTACATTATAAAATTTTTAATGATACCAAGTGAAACTTCGAATATTCGATTCTTATTTGCATTATTTGGGATTCTTCTATATCTTGGATGTCAAGTCTTAAAAATTCTTTAGTAGGGATGTAAGCAATTGCTTTAAGCTCTAGCATTGCTCTAAGCTGTGCAAAGGGTAGTTAGAGTAAATGTAGTACCATCCTATTATCCCCCAGTAACGCTTGTTGAGTCTTATATCTGCTTTTTCTCGCATGAGCGACTGTATTTGTCTTATAAATTGTGGATGTCTCAAACTGTAATCTATTATTTACAGTTATGCCAATTTTTATTAAC
>m84151_250522_120422_s2/69009950/ccs
GATGATTTTTTTAAAAACAATTTTATCGAAGCTTCTGAGTACCTATAAGATTAGTATTATTAACGGTTTTTAGTTGATGATTTTGAATAAGTTTGGAATATTGCATTAAACAATGCCTAAGATATAAGATTTAGAGCAAGAAAAATGAAAAATTGATTAAAAATCATAGAATATTTAAAATATTAATTTAATTTAATTTAATTTATGAAAATATCGTTAGTAATAAAGTAAATAATACCAAAAAAAAGGGCAGTAAAACGATTGTAAAATAGTGTAATAGAAACAATAAAAACCTAAACAATTTAAATAATCTCAAGAAAATATGAATGGTTTTTTGATTAAATCAAAAACTGTTACTTAGACTACACGCAAGTTCGAGGCTTTATTTTAGCAAAATAAAATAATTATAATCAACTTTGATAATAACATCAACATTTAAATTTTAATTTTTGAAGTAAATATGTATGTCAGTCATATTAAATGGGAAATTTTTTCTAAAAATGCAGATTGAAACTTGTATTAGAAGACTTTATTTATAGTATAAAAAATTAATAAATTCAGTTTAAAATATACCCCTTAACTAAGGACACTTAAAAAAGAAAGATCTAAAATTAAAAAAGGCTGAATATTGACATGACAAAATTAATATATAAAATGAAATTATTAAAACGATGTGTAAATTTTTCAACATTAAAAATTAGATAAAGCAAATTACTAACGAAGTGTAAATTTTTCAACACTTTAAAATAAATATAGTAAATTTAAATAAGGGTGAATATTTCAATGATTAATAAATTAGATTTAATTATATACCCTTAAATGATGTGTAAATTTTTCTACACTTAAAAATAAATATCAGTGTGAAAATTTTAACTATAAATAAAATAGTAAATTATGTAAAACACTCAGTATAAGAAGTGTATAATTTTGCAACAACAAAAATGAAATCTAGTAAATTTAAATAAATGTGAATATTTCCACTAAATAAAAAAATTTATAACTTATAAATATAGCACTTAGTAGAAGTATAAAATTTAACAACTTAAAAAATATAAAAGTAATTTGAAATAATCGTCGACATAAAAAAAAAATATTAGAATAGCAAATTAAAATTAGGCATCATTTAAAAGATTTTAAAAAGATTTTATTAACTTAATGTAACAAATTTTGTGATTTGTTACTTCATTTTTTGTATATGGAAGTATTAATAAATAAAAATTTTATATTTGTCGACATTTCCCAATGACATCGCCTACGCCAACGCCTGTCATCTTTTTAAGGAAGTTTGCGTCGGCCCTGACCATAATACTCTCACAGGATAGGTAATGATATTTAGGTGATCATAAAAACCAAACCCAAACCCAACCCCAAACCCAAGTTGGACTTGTATCACTTGTTTCAGTTGGATATATTTAAAGTAATGTTTAGATTTAATAACAAAACCTGATTTGAAGAGGCCATATGCATCATCTAATATTTTATTTATTTTAGGATTTTCTTATTCTGAATTTTGAAGTAGTTGTTGTACCAAAGAAATATGTATCAGAAAAACCATATATTGCCATTGTGCATAATTCTCATTATTCTCTACCTTTCCCTTTGGGACAATTAGTTGTTAGTTCTGTTAAAGAAATAGATTGGTATTATTCACAACAAATAACATCTCCAACAACATTTTTAAGTTATGGTTTAATTTTTATTATTTTAACTCTGCTTCTATATGAATTTATGGGAAAAATAACATAAAATATAGCTGTATTAGTCTTGCATACTTGGTTAACAATTGCATTCTTGCTATATATTAACATGTAGTTGCATTTACACCAACTGATCCATTCGTAACAAAATTAGCAAAACAATTGAGACAAAGTGAGTTGATGAAGGTGGACAAGTATGCTTTGCATTGTGACAAGTTGTTCACTTAAAAAAACCAAAATAAATTATTCCATCAACAGACAGAGTTCTCTATCATAATTTGGTTACCATATATTTTAATTCAAAGTTGACCATTATATTAATATATAATAGCAGTGGTACCTGATTTCAACTATTATGAAGTCTGCCCTATAAATTAAAATGTCAATTTACACCTAAGAGAAGTAATAGTTTTTTTTCTAATTGGAGAATTGAATGATATTCTTTTATATATTTTAAAAAGTTATGGAAAGATATTATTAATGAATAATCAATTGTGGATTATGAGAAAAAATTTCCACACATTAAACAAATATAATTGAAAGGTTAGGCTATTTAGATAATCATTTATAAGCAGAAGGAGAATATCCTCCCTAGTTATAATTGGCATTTTATATTGAATTCAAACGTTGACAGAAAAAGGAATTTTTGTGATGGTCATCAATAAAATTGAGCAAATAGATTGTATTATAGTGCATGATTAAATTAATCGAATATAAGTTTAATATCAATACAACAGGTTCAATCTATGAAGATGAGTTGCATACTGAAGGTAATAATGAAGCCAAGGTTACTATTCACCCATTTTCAGTATTAATCTGAGATCTCTAAAAGTCTTTCTTCCCCTTTATTGGAAAGTGAATTAATTTAATACATTACCTATTTGTATTCAAATTCAAAAATCAGAAGTTCTGCATGCAAATACCTAGTTGGTCACAATTTGTTATGGACCTAATAATGGTTTGTAATTTTGACTTTATCTAATTATTGTCTTATATAATATTGTGATCTGCAGTTCCATCATTAATTTAGTTAGATACTTAATCAATAGATTGCTAAATAGTAAATACAAATAACTTATTATTTTGTTGCATCCATCTACTATACTAAATCTCAGTAAATTTTATATATTTATGATATGCCTTGTTGAAATTTGAGAGATTCTAAATTATATATGTGAATTCAATATAAAAGACAGGATTCAATCAATTTTTTATGACAAATACTGCTTTATTTTAATTTTAATTGCTTATATCTTAAATGAGTGTTTATACCAGCGATAAAAGCAAAAGCAAAATTTATATAATTATATAACCTATTCGCAATTCATATTTATTGTTTTAGGGTAATAGAATTGTTCTGTGGAAATGGGATCTTGAAAAAAGAAAATCATTAAGAATTCCCTCAATAAAATTCCTGAAGAATACAAATACATTATTGTTAGTGTTCAAATTCTAATAGTGCACTTTTTCGTAATAATGATGTAAATTCAAAACACTTAATTTTTTACTAGAATATGCTGTGGCAAAGAATGATTTAGAAGTTTAAGTTTACATTATAAAATTTTTAATGATACCAAGTGAAACTTCGAATATTCGATTCTTATTTGCATTATTTGGGATTCTTCTATATCTTGGATGTCAAGTCTTAAAAATTCTTTAGTAGGGATGTAAGCAATTGCTTTAAGCTCTAGCATTGCTCTAAGCTGTGCAAAGGGTAGTTAGAGTAAATGTAGTACCATCCTATTATCCCCCAGTAACGCTTGTTGAGTCTTATATCTGCTTTTTCTCGCATGAGCGACTGTATTTGTCTTATAAATTGTGGATGTCTCAAACTGTAATCTATTATTTACAGTTATGCCAATTTTTATTAACTTGACACCACTAACTACATTCTACTTATATATGTCTAAAGTATGTTAAGTATATATTTATACAAAAAAAAAACTTAGATAAATTAATTAACCTCAAATTTGCGCAAGTCCTCAAAGAAAGAATGATAACAACGGTGATAACAGACAACACCATCGAAATTGAGCTCTACAAATTTCATTTTCAAGTATATAAGTAATCGTAGACATGATAAGGGAAGCATCAAATTTTTTGCAAGATCTGTTAGGAGATTATCAAATAAATTAATATAATTTAAGGAATACAATCTTAGTAACCTTGTAAACCAATCTAAGGTGGACATTACTCTTGCAAGTCTTATTGGGGAACTACTAAATTCTATTGTTTTTCTTGTTGAGCAATTCTAACATAGGGATTATGTTAATCTGCTGATTGAATGTCTTTTCTCATTGTTAAGTTGGGATTAATATGCTTATGTTTGTAGTTCTGTGATCCAATTGGTTTATGAGTCATATGTAAAAAATATTGTGACTTCTTCATATACTCTACTGGATTCACTTTAAGGGCAGGAGGGTGAGATTAGGATAAAGATAATAATAAATTGGAGTTAGTTTGAATTAAAATTGCTCTATTGAAATGATTGAAATGAACTAGAGAGAATAATAATAAATGAATAGAATGATAAATTAAACTTGTACAACTACAGTTGTCATTTATTAAGATTACATATCCATATAGTATTGAGATGAATATAAGGGTTATTTCATATAGCACAAATTACGAAACCAAACAAGCATACTAAATTGCTATGAATTCGCATATATTCAAGTTTTGCAGTAAAATTTTTGAGGCAAGCTTGACATATATTTTAGAATTTGAAGTCTTCTGTTAGATTGACATTCAAGACATCCACCACCAGCAGAATGTTGCAGATAAAAGAAAAGTTATGAATTCTATGGATTATCAACAATAAATACATTTTATACTGGATATATTAAAAGGTGCATGGGCTGGAGAGTTGTGTTTTGGCTTCTTATTGAGGAGGACAAGTTAAACATGTTCCATAAAAATAAGGATTGTAATTAGATATAACATGTAGTACAGACATAATTAATGTTAGTGGATGTTATGATAAGCGTCAGACAAACTAATGAAGGAATGGCTGCAATACAATAGAGTCTAATGATGTTATATTGAATAGTATCAATTTACGTCCGAAGATAATTTAAGGTGTTACTTAGGAGAGAATAACTTAATTGGAGGATATCAAAAGGAGGAAAACTGGCTTTGATTCTTTTTGGTGAATTTATGGTATGTCCTTTAGCAACCACATCCTCTTTCCAACTGTTTTCACTACCTTTTTTCCTCTCCTATTATTGATGTGGATTCTAATAGTTCCAAAAATTGTAGTTTGCTGCTTTAAACTCTGAAATGGTTTAATTTATTGTTGACTTCTGATTATTGAATTGACTTGGTTTGGTGAAGCCTGCCACACATTAGAGCAAGCAATATCACTCCGATTGGCCATATATCTATAAATTGTATCTAATTCTAGCACGTGGCAAAATTCTTCTACTTAAAATATCTATCATATCAATGATAAACTTTGTAGCCACTGTAGCA
>m84151_250522_120422_s2/58787532/ccs
AAACTAATTTATAATAAATTTATAAGAATCCTTTCTAAAAAAATAATATTTTAAATTCATTAAACACAATATTTTATTATGCATTAGTGAAGAAATGAAATAAAACCCAATTATAGTGTTTTTATTTTTTATTATTTATGGAGAATACTGAGCTGTCACGTATTATTCTATTTTTATTACAATTAGAAATTTTATTATATGAAAAATATATAAATCATAATTCAATGCAAATTAGCCAGCTAATTGCTGATTATTTAAAAGCTTATGGGGACATTAATAAAGTTCATCAATAAGTTTGGTCTGATGTCAAGGTCAAACATTAATGTTTCATTCAAAGATTAATACATGTAATTAATTTCTTAAAATTCAGTATTTAAAAATTATAATAGTTTTCTTTACTAAGAATGAGACTTTTGTAAAAGGTATAATGAATATATTAATTATATTGATATTAATCATTCCTTAAATTAATTATAGAGAAAGAAAATGATAAAAAATTAATTAATTATTAACTAAAGATTCAAATTAATAATTAATATCATTTACTTGTATTCACTAACATATCTTGAAAAATTTTATATGACCAAAGTTAAATAATAAAGTTTGAGCAAATTATAAATCTATAATATTAATTTAAAAGATTAATTTATAAAATTTTTAACCGAAGAATAAGAGACCGGGCTGAAATTCAAAAATTAACAAGTTTGGAAATATTTCTTTAACAAACAAATAAAACAAATATTATGTTTAGTAGGATAATATATATTAATTTTTATAAATTATCGTATATAACGATTAATGGGATATAACTTTTATTATACCAAGAGCGGAATGCAATCCACGATGGCTCAATGAAATGAGAATAGAATTTAATGGATGAGATGTACTTTTAACAGCCGGGAACATATATTGTGAGTCAGCAGATTGTATAGTTTGGCCAACTGATTAGCAATTTTCTAATATTCTTTAGAATGAAAAACCCACATTCATACCGACAAATGGGAATTTTATTTTTGTAGGATCAGCCAAAAGTAATTAAATATTTAAAATAATTAGGGACAAAAATCATATTATGCTGTTGTTAAAGAAAATAATTAAATGAGCTTCAAGGATCAGTATGAAGAAGTGAGATAATTAATTTATGAGACTATTCGAAATTTTCTTAAAATAGTCTCAATTGAATCAACGCTAGGCAAATGACCGATTAATGAGATCTATAACTTCTCCAGTATTCTAAGCAAAGACTAAGCTACATCGGCAATAATAATGATTTTGTCTATCAAATGGTTTATCACTGAAAGAAGTCAGAATCAGTTGCTAAATCTACATTTTCATTGAATTTAAGAATTTATTCTTCATAAACGTGCTACTTTTTAAGCAAATTGAATAAATATCAAAAACTCAATCGGCGCTTCTAAATTGTTTCAAAATTATTAAAATAGATTAGTACTTTAACAAAGTTTAAAATTAAAAAAAGACTTCAATAATCAATTTAACCTTTGCAAAATAAAAATTTAATCAATTAAATTAGAGGAATATAACTTTTTTATATCAATTTAGCGATAAATATAAATATTATTGGATGAAAAATTTCTTTTAGTTCATAATTTTAATATTTGTAAATATAAAAATTACATTTAATAAATAACATATATTCACTTTATGAAAGAGAGGAGTCTATTGTTCTATTGCTTTGAAAATCTTTTGTTAAATATTAATATAAAAATATTTGATTGACTTTACAACTCGAAAATTTTAATAATCCAAATGAATATTAATAAAAGTTAATATATTATTTTAAATGTGTAAATATAAATAATAAGATTAATAAAACAACCAAAAGTTCATTTTCATCATTGATCTCTTCGCCTAGAACGAGCTTATCCAGAAAAATTCAGCTTCCTTTAATCTGGCTTGGCTTCAGATTAAAACCTTTAACTTGTGATGTCTATTTACCAAACATAAATCTTATTATTATTATTGATATATATTATTTTTACTTTTTATTTTGTCTAGAGTAAGGCCTAAATTAGAGACTTAGCCGACTAAATTTAAACGCAGCTTCCCGTTAGTTATTCAAAATTATAAAGAGATATTAGGGGACAAGAGAAATATAAGGGTAGATTGATCATGGCCAATCATCTCAGAATCTTTCTGTTTGGTTTGGTTTGGGTTTTGGGTTTGGGTTTGGGTTTGGGTTTGGGGTTGGGTTTGGGTTTTGGGTTTGGGGTTGGGTTTGGGTTTGGGTTTGGGTTTGGGTTTGGGGTTGGGTTTGGGTTTGGGGTTGGGTTTGGGTTTGGGTTTGGGTTTGGGTTTGGGTTTGGGGTTGGGGTTGGGGTTGGGGTTGGGGTTGGGGTTTGGGGTTGGGGTTGGGTTTGGGGTTGGGGTTGGGGTTGGGGTT
>m84151_250522_120422_s2/10223758/ccs
TATACAAAATTAAATAAAAATATTAGAAATTTTTTATCCTTATGATCCAATTTCAGATGCATGCAACATAATGAGTTAGGTTAATTGGATGCTTATTGATTCAATATATTTTCATTATATTTGAATAGATCAAAATTCATATGGTAATTATAAAAACATTAATTCTATGATATCAATGAAAACTTTTTATGTTTTTTTCAATTTTTATATATTATCCAAACCTCATGATCATTCTGAGCCACTCTAGAAATACTTCGATATGTTGCTCAAGAAGCAGAAACCATTTATCTTTTGTTTTAAAATTAAAGAATAACTTAAATTAAATTAGAATAACATTAAAGATTGGATGTTAAGTTTATTTGAATTGAATGAAATTTGAATGAGAAGCAATTGATGGAAAAGTGCTTTTAATTTTAATTTAATTATATATTTATATAATAAAATGAAAGGTAGAACTGGAGGATTAACAGCTAAAATGAGCAATGTAATTCTAATGAGTGTTATTTTGATTAGTAAAACTAAAATAGAAGATAATAGGAGAATGATCAATTGGTTAGGAAAGCTGATTAAAACAAAATATCACTTGCTGAAATTTTTATGGCAAATTCTTAATAATTGGGAGGATTGGAAGATGGAAAAGTATAATGTGGGAATATTTGATAGGTGACAAAAATGTATTTTCACAAATTTCTATTCATGGAATAGGTTTGTTTTGCATTCAATTTAATGGGATTGGGAATTAGTGTTATATAATACGATTTAGAATACGAAGAAATTACTGATGATGATCCCATGAAAGATGTAATATTAAAGATAATTTTAGATATCCTTATGGCTATTATGGTTAGTATTTGTATCATCTTGTCTATTGATTTTTTTAACTGTTTATCGTTATTAAGCTCATATTGAGTGGATGAAATCAAGAAAATCGATGGCTCCAAGTGATTAAATTTGGCATACTGATGATTGGCTGCCCATGCTCATAGAATTGGCAGTATATTGTATTATTCCTCTTCCATTCACTAAAGGAATCAGAGTTAACTTTTACAATTCAATTTAAGGGAGTGAAGCCTACTATCATGTGAATGAGATCTTAGCCTTGATTATGATTTGCAGAGTCATCTACCTATATAGAACTTTGTTAACCCTTACTTTCTGGTATAACAACAGAACCCAAAGAGTTTGTAATTTATATGCTTGTGAATCCAATTACATGTTTGTTGCAAAATCCTTACTAAGAACAATGCCATACACTGCCTTATTTATAGCTTTGATATCTTTAATCTGTATTTTTGGATACGCGGTAAGGATTTGCGAAAGACCACTCTCAAGAAATGATCCCTCAAGCAACAACCTAGGATTGTTTGAAAATGCTCTATGGAATATCATTATTACTATAACCACAGTAGGTTATGGTGACTTCTACACTAGAACTGACTTAGGCAGATTTGTCATCTTTATTGTGTGTGTTCTTGGAATCTTCGTAGTTTCAGTTATGGTTGTCACTTTAATTGAATCCTTAAAGGTCACTTCACTTGAAGGTCATGCAATCACTGTTTTAGAGAGAGTTGCTTTGAGAGAAAAACTTAAGCATGAAGCTGCCTTAGTTATTATACTTACAGCCAAAGCTGCTCTTGGTTATAAGTAATAAAATTCAAATATATTTTAGAAATGGGACTTTGACTCGAAAATAACACCATCAATTAATAGTTAGATTAAAACAGACTTTGATTAATTTTAAAATGACACACAGATAGCATAAAACTAAATAGGATGAGAATAGTTTGAATGAAGAAATCACTAATTAATTCAGTCTCTTGAAAAATGACTTCAAACAATTAATGGAAAGGTAATAAGTCTTGATTTCAACTAATAATCTTATCTATTAGAAACTAGGATTTGAAAATAACAAATCAGTTGTCAATATTTGACACTTTATACATATGAATTTAGCAATTTAATGTATGATAATTTTATTTGTATTTCATGATCAATGGATATTTTTCTTAGCCTTTCTCTTAGCCAATCTTGTTTCAACACTCTTATTCTTTTTGATGGATGGGTCATTCTTTATAGCAAATCTTCTATTTTTTGCGAATCTTTAATTACACTTTATTTTATAGGATTAATTACTCCATTCAATGAGGTATATCTTTGATTTGGAAGCTTCTTAATACCATTTCTGTGATGCTTACGGGCATTATGATGACTTGTTGCATTCTTAGACTTGGCCATTGATGAATAATTATTTAAAATATTTATTTAGATTTTCAATATTTTTAAATTCCTTAATTTTTTATACAAACCTATTACTCCATCTACAAAGCATCCTTTTATAATGCTTCTTTCTCTATAATACTTCTCTCCAACTCCTTAAACAAACACCAGACTCTCTGCTGTTCGAAGTCCTGAACCTCATTCTTTATTTTTATCTCCTTCTTGCCCTCCTTCTTCAATTTTGCTTTTTGCTCTTCCTTAAACTATTGTCTATTTTCTAAGAACTGTTTACTTTATTCTATTTGCTCACTCAAATATTACTATTCATGTTGGTCTCTAATTTTCTTACTCTAAAATTAATCATAAATATTAACTTATCTTTCATCCTGCCATTCTAATTGTTTTTTTGTGGCTCCTAATTTTTTTATCTATTTTTAAATCAGTTCTAATTCTTATTTTAGTTGCTTTTCAATATTTGGATCATTACTCTAAATCTATTCAATTATTTTATTTAAATTAGGAGTCTCTGGTACTTAAGCTTCTTTTTTCTTCTAAATCTCTCTTTATCTACCAACTGGAGATTTGGATTATGAAGACTTCTGATTAACATTTTTGATACTCTTTATTTATGTATTAGTGGATAAATTTTTATTTTAAAATATTCAAATTAGTTTCTGAATTTTATACAACTTACTTAAAATCTAAGTGTATTGGATATATTTTTATTATTCCTTGAACTATTTAGTTATTCTAAAGGTTGAGTTTGAAAACTATTAACAGTCACTTGATCTTGAAAACTCATATATTCATTCATTAAATAATTGTTTTCCTACTATGGTTTATTTGAGTTTTATAAAGGTGATTTAGATTTATAATACTATTTTTTAGAGGTGGTTGAATAATAGGGTAATTTAGGACTCTTTGATGTTTTTTGACGATCAGCAATACCTTTTTAATAAGATCTAAAATCTTTAAATCTCCCAAACGTTTTTAATGGAGTCGATTAATCTTTGGGAGTGAGTGGAGTAGTTTAAACTTATTCATTTTATATTTAGGTTTCTTCCTCAAACTTACCTTCTGAATCATCGTCTACGAAATTATTTAATTTTGATAGCATATAAGACTTCAATTCTTCTGAACTCTTTTCTTGTGGAATCCTCAATTGCTACTCATACTTCTAATTGAGTTTGAGTATCTTATAGAATGAGGTATAATAGTTAATTGACAATGTCAAAATCTTTTCGAGTTTGTCTGATATCGAATTGACTTGAAATTTTAATTCTTCTTAATAATACTTTTGAGCCTCCTTAATATTTGAAATATTGATCTTCTTTTTTATCAGATTTGATTACAGATTAGACAAAATTGCATTAATTTATTCATAGCTTTTGCAGAATTGACTTGAACTAGTGACCCAATCTCGTTATCGTAAAAACAAATAGTCAGTCGTAATAGATTTATCGACACCAGCCACAAAGCATAGTAAACCACAAACACAATTATAAAGTTGCTATGTTGGTTTCAGTATGTAAAAGAGATCCTAAAGCATCATTATTTTGATTGTACTTAGATATCTTTGATTTAGATGTTTAGAAGAGTTTTGAGCATATTGGCATGAATTTGTTCTGTTTCCTCAATAAGCTTTAAATATGATGGAACTTTCACTTAATCTAATTTAATCAGCAATTTTGATAATTCAACGACTCCTTTCATAATAAAAATTATATAAACATATAATTAATTATTCAATATTCTTGCATTGATCAAAAAATTACTAAGATAATAATTATTTATTAAAGGATATTTAAAATGTCTAATAGATATATTTTTATATAAACAAAGCAACAAATTCAGTGAATGTTTTTTATTATAAAGGCTATGTCCTTGTGAGAAATATTGTTATAATTATTAGTTCATTAAAACAATGTAATTTGAAATTGGAATTTTATATTGATAGCAACATAAATAAAAAAGGAAGTTTATTTTATTTTTTAAAGGTCTCTTCTATATTTTATTAACCTGTAAGGGAGATAGGAAGTGTTTTAGTATGAAATGGTGGAATATAAATTGTATATATTAGAACTGTAATATTATTATTAAATTAAAAAATGAAAGGTGAAGCTACTTAACCTAAAACTTAAACATAAGGATCTGCCATAAAGAACGACAAGCCTTTGAAATAAGTGAAATAACAAAGTCCGCTGAAACATTAAGTTGAACCGGAAGTTGTGTGGCCATTTTTTGCTCCCTAACCGGCACTGGTCAATTAAATGAGATTTTGGGATCGAAAAAATTGCAAGAATGTTTATCCAAGCAAAGAGGATCTCAGATTTCAGGCCATAATGTTGAGAGTGGGAAAAAAGAAAAAGTCAACCAAGGGTTATTTTTTCAAATTAAGTAAAGATGGAACACTAAGTTATTACAAGAAGGTTTCACATTTAAATATAAATAAGGAATCTGATAAAGTGGCAAAAGGATATTTATAAATAACTATGGATTATGTGGCTCATCTGTTGGAACAAAAAACAAAAAAAGATTCGTTACTAGTTGTTTAAATCGAAAAGTATTAAGGACTCTCAATATCAATATTTGATGGGAAAACTCAATTGACCCTGGAATTCTTCAATCATCTCAAAGATTATTGCATCGTGTCTGGAATGGATAAACTATATACATAGATGGAACTTCTAGGGAAAGGATCATTTGCCTCAGTAAATAATCGGAGTGATTAATTCATAGGTGTATAAGGTAAAGAACCTATCCAATGAGTAAATGTATGCAGCCAAAACATACTTCAAGGAGACATTTGAATAATCTCAACATAGATCTAAATTTGTGGTACCATTTGTTCCTTATTAAAGCTGAGCTTATGATAAAAAACGAAATCATGGTTTTGCGTAAAGTTATTCACCCTGGCATAATTCGATTGTACGATGTAATATAAGAGAAGGAGAAATTAATACTAATCATGGAATTAGTCTCAGATGGCGATCTGTATAGTCTGATAAAGGAGAAGAAAAGGATTCCCGAAAAGCCTGCTGCAGTCATGTTAAAAGGTGTATGTGAAGCATTACACGAAATGCATATGTATAATATTAGAATAACTATTTAGAAATGAATTTGTACATAGAGATCTCAAATTAGAAAACATTATGATGAAATCAAGAGATCAATATATCATTAAATTAGTTGACTTCGGATTTGCAGAACCCATCAATCATAAGGAATTAGTATCAAAAGCAGGAACTCCAGGTTATATTCCTCCTGAAATTTTCAAATTATTCCCTTATACTGACAAAGGAGATGTGTTCTCAGTTGGAGTCATCTTCTATTCAGTATAATCTCCTTTTTATCATAGTTAATATCAGGCATTTCATGTTTTAAGGGAAAGAATTATTAAGCAGTTTTAGAAGATAATAGAAAATGTGAAATCAGTTTTTAGAAATCAGTTTGGGATAATATCAGCAGTGAATGCAAGCATTTGTTGAAGAAAATGTTGGCCAGAAAGCCTGCTGATAGATATACTTGTGCTGATGTACTCAAAAATGAATGGATTCTTATGCATACTTCTCATGAGTATGAACAATAAGCAGGTTCTATATATGAATTATAGTTTGTAGATTCAGAACTCGAAAGAAGGAACTCCTATTAAACTATGAAGAAGTCTCATTACAGTCATTATAATTCAGTTGATGGATCATAACCTGATTTTAATAATGATTTTTCTTATCATACAAATGATCTAAAATCTTTTTACCATCGTAATAGTTAGAAAACTGTAAAAACTCAGAGATCTATTTAATCAATCAAATCCAACAGTAAGATTTACAAACTTATACTTAGATGATAAGATGAAACAATCTATGAGAAATAAATCAGCTCATGCTAAATAATAACAATTTACAAACTTTAAGAGTCAAACCCTCAAACACAAAAATAAAAGTGCAATTCATTCGAATACTGGAGAAGGAGGTGGAGATTAAAAGAGTGTGAGATGGGTGGATAAGAAGAATAAGAGTGATGAACCATCCTTTGGAGATAAAAAAGAGAGTAAGAATTTAGTCATTCCTTAGATGATTCGGTTAAGACAACAATTTCACTTAAAATTTTTGAAGATTTCGAAGCTATTAACTAGACGAATGTAGCATTTTTGAAGATGTCTCCCATATTATTTAATTTACAGAAGAAACCAGATTCTGATGCTAAAATCAACGAAGCTATCAAAAAGAAAAAGTAATAAGCAACTCATTTAATGAGAGTAAAATGATACAAATACATATAATCATTATTCTGATAATTCGGATGCAATTATTCTTCGCACTTTGACATCTGCCATGCATCATTACTCCACATAACTGATATCTTAACATCTCTTAAGACTTCTAGGATTCATTCTTTGCTAATTTATATTATATTATATTTAATGATTATTCCATCTGATATTTGAGTTATTGATAAACCCAAACCCAAACCCAAACCCAAACCCAAACCCAACCCCAAACCCAAACCCAAAACCCAAACCCAAACCCAAACCCAAACCCATTTGCCTAGCAACTGCAAAGCGAGTCAAGCTTAACAGTCTGGCTACCACTGAGCAACAGGCAGAAACAGTCAAGCAAAACAGTCGGGCTTCCACCCTAGCAACGGCTAGACGGAAGGTCTAGGCTAGAAGATTGGGCATCCATGAGGGTCTTTCGAGAGGTAGCTTCTATTCCAGTGGCCTTCGAGTCAAATTTAC
>m84151_250522_120422_s2/39192355/ccs
CCCCAAACCCAAACCCAAACCCAAACCCAAACCCAAACCCAAACCCAAACCCAAACCCAAACCCAAACCCAAACCCAACCCCTTGTCATCAATATTTATGATCTATGGTTAAGGATTTTTCTTTATGAATAGTTTTGATTTAAAAATAATACATTAATGTTTAAAATAGTGAGCCACTATAAAGTATATGATAATAGTTTTAAAATATCTCAATAAAGATACCCTGCACACTACACTGACAATATAATAATACTAAAATGAAATGGTGTAATCATTTGCTTGAAATGGAAAGCTTTTGGAAAGCATTGAAATTATTTATATTAAGAAAAGAAGTTTAAACATTGAAACAAAGTAAAACTTATATAATCTTAATTGTAATGTTCATAATGAATATTTAAACTTTACTTCTGCTTTAAGTCTTCTAAAAAGCAACTTTCTTTTGATTTTAATAAAGGTTTTAAATCTTTCCCTTAATGATTTATAAATTGTCCTTATAAGATAAGTGTTTCTGATGCTTCTAATTAAGGATTCTAACATATTCTAAGTATTGTACGATCAGGATTAACTAAATAATGATGAATAATAATTACCGTTTGGCAATAAGGATTTATTCTCAAGTGGTAATTTAAACTCGGCAAGCAGATCTTTGTAGCTTCTATCTGATTGAACTATCTCCTTTGATGTTTACACATCCCATAAACCGATAGGCTTATCTTCACTACTAGATGCTAATGTAGTACCATCAGGAGAGAATTTGACTGACATAACATAATTAGAATGACCATCTAATTTGGCTTTTTATTATCCTGTCTTAACATCCCATAAACGGATAGACTTATCATGACTACCAGATGCCAATGTAGTACCATCAGGAGAGAAATTGACTTATAGAATTCCATTTGAATGACCATCTAATTTGGCTTTTTATTATCCAGTCTTAGCATCCCATAAACGGATAGAGTTATCTTCACTACCAGATGCTAATGTAGTACCATCAGGAGAGAAATTGACTGATAGAATTCCATTTGAATGACCATCTAATTTGGCTTTTTATTATCCCATCATAACATCCCAAACGGATAGACATTCATATTCCGCCATCTTGGCTTGAAAAATCCAATTTCATATTCCAGCTGTCTTGGCTCGGAAAATCAAGCAAGACAAATTTTAGAATGTTGGTACCACCAGATTTATGAATTTTAAAATTTCCCTGTTTTGTCAAAAATGGAAAACAAAAGTGAGTTAAAAAAAATTTCTAACTATTCACACACTTTTCTATTACAAATCATTGCCTATGTTTGAGGAAACATTTTAACGAATCTAATAATTTTAATGTTGCAAGTTTTTCGTGATTATTATTGAGGAAAAAATAATTTTTACATATCAATATCAAATTAATGTTGTGAGAGATTCTAATCTTACAACTTGTTTTATTATTATTTCAAACATAAAACAGTAAATTAAATTTTCAAATATATGTTTTAATGTTACAGCTTTCGTATTTACTAATTTATGAAAAGCTGAGCAAAATCGAATCTGCATTACTAACAAGAAGTGATTGCCTTTTACAAATTACAAGTTTATATATGGTATAAGCTGTGTTCATTTTATACCTAGATATTATTAACCCTATTTAAATTTTCAGCTAAATTGAAAAAATATCCGACATCAAAATTAAAATTAGATGACTGAATTTTTTTAATTGATTTCACACTGTTAATTTATGGGTTTTGGGTTTGGGTTTGGGTTTGGGTTTGGGTTTGGGTTTGGGGTTGGGGTTTGGGTTTGGGTTTGGGTTTGGGGTTGGG
>m84151_250522_120422_s2/13107634/ccs
AACCCAACCCCAACCCCAAACCCCAAACCCAAACCCAAACCCAAACCCAACCCCAAACCCAAACCCAACCCCAACCCCAAACCCAACCCCAAACCCAAACCCAAACCCAAACCCAAACCCAACCCCAAACCCAAACCCAACCCCAAACCCAAACCCAAACCCAAACCCAACCCCAACCCCAAACCCAAACCCAAACCCAAACCCAAACCCAACCCAAACCCCAAAACCCAAACCCAAACCCAACCCCAAACCCAAACCCAAACCCAAACCCAAACCCAACCCCTTCAAAAAAAAGGTTAAAATTTGTTATTTAATAAATAAAAAATAAATCATTATGAGTGGCACAAAAAGCATCACTAATATGATGATCTGGTAATCTATAAAAAAATAAATGAAGTTAAATAAATTTTGATAAAATTTCGATAAAACTATTAATTGGATGTATTTTTGAAAAATCAGGAATTTTTACCTTTCAAATTTTGGATTTAGTGATCTCCTCTTTTCAATATTCTCATTCTCTAACTATTAATATTACCTACAGAAAACCTATTATTATTATGCATATATTTCTTAAAAATACTTTAAACTATTAATTTATAAAAGTCCATTATAGGTTAATTTGCAAAGAAAGGAAGCAATTGTAAATTATTATTTTCAAATAATACAAAATTAATCCACTTCTTATTTCACTTCCGCTAAATACTGAGAGCTTCATTGATTGCACCTATTTGAGTCATATTTTTGCTTTAATAGGATTATGATCTGAGAAACAATTTTCCAGAAGGATAGAACAAAATATAATAACTTTATATAAAAAATATATAGTCATATAAATGGGAATATAGATTAATTTTAATTATAACATTAATTATCTGAGATGATTTTATGTTGAAAAATATTTTAGATTAGATTACTATATAATATTTAATATTTTTATTATAAGAATTCAAAATTTTCCATTTTGTATATCCTTTGTTAACAGATCTTCTTCGTCATCATTCTAAAGATCATATCTAGGCACACCTTATTTATTTTCTTCCTGAATCTGAAATAAAAACTATTTAATTGAGTTGATTTTACATCTTTGTTTTATTTTTAGAGTTTTGACGGCCTATATCAATTTGAGGGGAATCACTATTATTAATCGATTACTCTGACAATTCAATAATTGTTGAGTAGCTTTCTTTTCAAAGTGTTTTGAATTCTAGTTGATTATAATATTGATTAAGTACTTTTGAATTCTTTAATATCTCTCAATATCCTTTAGCCTCAATTATTATATCTAATTATTATTTGTATGTCTCTTACAATTCCGATTAGTCTTGTAGTTTTGAACCACCACTACTATCAATTCATTTTGACTCTACTTAATCAGAGGTTTTACTATTCGTTAGGATTGATATTAACAGTATGGTTATCTGAATTGATATCAATAGTAATCGTAATATATTACTTTATAGATGGATTACCTTAGTTATAGTAATAATCCAATAAAGGAAATCGATATTAATCAAATAGTCTTATTTGAGCACTAAAATAAGGTGCATCGTTGAGAAGAAGTTGTTGCATAGAATGGCGAGAATACTATTCTTAGGGGAATACATGGGAAAAGATGAAGAAAACAATTTGGGAGGCATGATAAAAAAGAATTATTAACTACTGGATAGATGATAAGGCTAGATATAGTCTTCTTGTGGAATAGAGGAAAGAATTGAAAATCAAATCGATTAAAAATGGAAGATGGCCCTGATAATTTAATCCTAAGATTGATGACTAAATGGAATTAATGGAAATATTTTAAAAAATAAAGAACTAGTCGATCTCCTAAAAGATTAGAATGCGCAATAGGGTTGAACATAATTAAAGTCTGGATGGAGTTTTAAACATACAAAGGGAACACTTTAAGTTATGCTTGTAATACACTAATGGGAGGAACTACTTCATAAAACCCCTATTATAGTAAATTAGTAGAGAAGAAATAATGCCACTTATACTTCATTAACTGTTATTAATTAAATCTGCCCTAGAGGCTTTGGAGTTCTTATACTAAGGACAATTTGGAGAAATATTAGTAGTTAGGAGCAATTGGTAAACCTATATTTACAACATTAGAGTAGTAAGAAAGAAAATTAGGTATCAAAGTAAACGAAGAAGAGAATCAAATGTCAGAAGAATATACAAGTGAACATTCACTGAACCAATAAGTCATCTCTGTTTAGGATGATTGGTAAAAAATAAAACAGATTGAAGGGACAATTATGGCATATTAAATGGATAGATAGTTCAATAACAAAGTTAAAGAATGATAATTTTAATATCTAGCATTGGCTAAATATGTGATGTAAAATATCATAATGGGTTAAATAGATAAACTAAATTTTATTGCAAGATAAACTTTTAAAATATCCGTTTTGCTAAATTGAAACTTAACCTTGAAGACTTTTAATTGATAAATAATAATTAATCTTCAATTTTAAATGTTCATTTTACTTATTCATATTTCATGATATTTTCTGATTTGAATTTCTTTTGAAGTATCATCCCAAGTAATTAAATATTATCCGTTATCACTCATATGTCCATATAAAAAGTCACTACCAAATTGAATTGATTATTTTAGGGTAAACTCTCGATTTTAATTTGTCGTTATCAAATTCACATAATTGCCATTCTTATTAACAAGCAGCCATTTTGATTTTATATACTATTACGGAAATAATGAATAACCATCATAACTATATTTAACAAGTACATGTTTAGTCTTTAAATACTATTTATTTGTATCATTCATTTCATAAACATGCATTTATTTACTTGATTATGGCTAACATGTGAATACATTATCATTAATAAAGCATAATCTACAACCATATTTTTCAACATTTATCTTTTATTTTACAATCCATTAAGAATCCTCATATGATTGTTCTATTATTAATATTTAATTATCAGATCCACATGAAATCACTTTATTCTATTCTTAATTCAAACTTATTCCATAGACATAGCTAGCATGATCTGTAATAGTCTATGAACAAAACCATTCATTCTTTTTAATCCAAAATTTAATAGTGTTATCAC
>m84151_250522_120422_s2/51775103/ccs
GTTTGGGTTTGGGTTTGGGTTTGGGGTTGGGTTTGGGTTTGGGGTTGGGGTTGGGGTTGGGGTTGGGGTTTGGGGTTGGGTTTGGGTTTGGGGTTGGGTTTGGGTTTGGGTTTGGGGTTGGGGTTGGGGTTTGGGTTTGGGGTTGGGGTTGGGGTTGGGGTTGGGGTTGGGGTTGGGGTTGGGGTTGGGGTTGGGGTTGGGGTTGGGGTTGGGTTTGGGGTTGGGGTTGGGGTTGGGTTTGGGGTTGGGTTTGGGTTTGGGTTTGGGTTTGGGGTTGGGGTTGGGGTTGGGTTTGGGGTTGGGGTTGGGGTTGGGTTTGGGTTAAGTTCTCTTATTAAAGCTATAAATAGGCAGATGATATCGTATTTATTATAAACATAAACATGCAAAAAAAAAATTACTACATTTATTAAAACTAACATATTCTTACTTTGAAATCAAATTAAGAAGAATAAGTTTGGAATATTTCTATTTCATCATAACTCCTCAAATATTTAAAATTTGCCATAATACCATAGAGTTAAGAATATAAATATCTAGGAATATCAATTAAATTTAATGGTAAACTGACTTAACATATTAAAACAAAAAGTAAATTACGTTAAAAGTAGACTCATTTGGATCACTAAAAAAATGTAACTGGAAATTAAGACCCATCCCTATCATAAAAAGTGTAATTGGATCTCACATTTACTATTTCTTAAATGCATTCTCTACTCAAAAATACTAAAACTTATACAATCAATTAAATAAACTCCTTAAATATAGTATGAAGAAGTTAACTGGATCTCCAAGAAATACCCCAACTAAATTATTAGAATTCATTATGCCAAGCTTATAATTTTTTTTTATACAATAATCTAAATAAACACTAAGTAAAAGGCAATTAAGATTCCAACTCATTCTAAGAAATTTGTAATCAATTCTGATCAACTAGAATCATTTGAGAAATTAATATAATACCTACAAGATAATCTAAAAACTATTTAATCAGGCTTGTCCATTCTGTAGAATTCATAAATGCTAATTAACTTCCCCTGTTAGAAATAATTACACTATACAAAAGTAATCATATAACACAAAATAGATCCTTATAAGACTAGAAAAAATTATAAATTCAATTCTGAAATAATTGTTAATATTTTTATAATAATATGTATTTAATAAATAAATAAATAAATAATATTTGTAATTTAATGATATTATAAAATATAAAAATTGCAAATAAGGATTATGGAAAAATATTCTATATAGTTTTCATTTAATAATTTTTGGACTGGTAAATAATTTAATATTGAAATTCATTATATGCAATAAGTAAAATATCCAGACTTATCAATTTCAATTTAGGAAACTCTATCATAACAATTGTTTGAGAATACTAATTAAAACGTTAAATTTATACCTGTTGTGACACAAAATTAGGATCAATTTTCCTAATAGATTTAAGTTCAACCTTAGGTTTCCTTCAATCAGATAGCTCCTTATTAAGAGTTTGCAAATTATCAAGTGACTTAGTAGCCGATATAAACATCAAATCTGATCAAAGATTAAGAATTTTTAAAACAAAAGAAATTTTTAATGCAAATCTTAGGAATTTTCATCCTTTGGACAATCGTGGCCTTTTTGATATACATATTATTCTGCTTCACTTTATTTCGAATTGAAAGACTTGAGATAGTTTTTTTTGCTTTCCTTTTTATTTCCGTGATCTTAGTTCCTTTACTCGTAAAAATTGGAATTGGGGAAAACTTTAGGAATGTAACTCGAATATAGTATAATAGACAACCGCCAGCATTTTTATCTTATTTGGATTAATTTTGAATCACACAATGCTTTATTTTGGAATTTTAGGTGTTATAATGTATATAATTCATGATTATTGGGGATGTAAAATATTATATTATAAAAGCCTTGGTTGTTTTTATCATATTTTAATTAAATGTAGGTGTAAATTCATTAGTAATTTCATTATTTTGATATATTTATGCTTTGAATAAAACTGTATTAAGATGATTTGTATATATTTAAATATCAACTTTTTAGATGTGTTTGTAGCTCAACTATTAGTTATTGGCATATGTGGGATATTTTTAAAATAAATAACATTATTTTTAGTTTTTACTCTTCCTTACCCATTTTGTGTTTTGAATGTGCTTAAGCAAATATAAAAAGGAAGAGTAAATCAACATTTTTATAAATTAGTTTAAATTGTAAAATGATCAAGTATGAATTAAAATTTTCTATTATCTATAATTACAGCTTCTATCACAGCTTTTTATGGAATTATAATATGTTGTTAAGACTGAGATTTATAATAATGTAATTATATTTTATTTTTTTCATAATTTTGGAAGAACAATTTCTAAGATGTCTGAATTTGAGAATCAATAATATTTCTCAACTCCAAACGATTTCATTCCTATCAATTATCTATTTCACTTTATGTGATTAGTAATATCCATATTCAAAGCAAAATTTACAAATCATTATTAAAAATGATTTTTCTTCAATTTTTATGTAATTTTTGGGAATAAGTAGGAAATTAAAAAAATTAATATATTCTTTTTTTTACTGAATTTATAATTTAAATAATAAATTCACTAACTAAATATATAATTTTTTGAGAGGGCATATAGT
>m84151_250522_120422_s2/66715925/ccs
GTTAAGTTTACAAATGAATCTAATTTAGTTTTCTGGTGAGAAAGTGTTTATATCTTTAAGGAGGATGATGTTCAAATCAATATTATTTTAATTAATAAATTCGTTAAATCATAATCAAGAACCTCAAAACCAATTCCAGATTCAAGCTATCTATCGAAGTTGTTGGACTTGATATTACAAGTTATATTGGTACTATTTGTGGTCTAATTGGATCGGTTGGAACGTTGTTGGAAAGACAAAAATTATTGAAGAAATCTCAAGCCTTATGTAACTTTTTGTGGCATTAAATATATTGGATGGTAATTTTGTTTGATACACGATTGCCACAAAATATCTATTATACCAGGTATTAAATAACAATGAAGTAGATAATTCTTCCATAAATTTTATGTATCTAGTTAATACATTACATATATAAGTAGAAGTGCCATTGTTGTAATTCAACATTCTAATGAAAATTCAAAATGATACCATATTTTATTTGACCTACATTAAAGTAAAAATAGTTATGAGCTGACAAAACCAAATCTGAAGAATTTAAATATCTTGTAATACTTCAAAAAAGTCTAAAATTAAGTTAGTAATTAATTTTTGAGATATTAAAAGTAAGTATCTTGAATACTAATTTTATTCTATAACATAAAACAAGAATTAACATACTAGCTAGTCCATCTATTGCAAATCCAATCTGAACAACAAAGCCAATTTGAACAATACAAGTATAATATAATTTGTAGAACAAATAGCATTACTATATACTAATAACTCTCTCCTAATTTCTATAGAATAAGATTGGAGACTCTCTTTATACAAGGATGATATATTTGTTTATCTTTTTTTCCATGGCTTGGGTCCACATTTAAATCGAATTTATTAATCGGATGTTCATCAATTCTATAGCGATGTTAGTTAAACTAATTAAATACGTCAAAAAATACATCAAAATTTATTGATGTAATTTTCATTAACTTGAGTGGCATCTCCTATATCTATTAGTTTAACTTCTATGTCTTAGTCTTTTTTCTGATTGAAAATATAGTTTTCAGACTTTAGATTGGTGGTCTCATCAAAATACATGTGATCTAGTAACTTATTTAATGATTGATTTGATTTCCTCATTGTTGAGTGATGTGTTAAAGGATGTAATAATGGAGATTGATATACAAGCTGTGTTGGTTGTTGAGAATGCTATAGAGAAATACCTAATATACATGCTACGTGCTTCTAAGGAAAATACAACGGGTTAGCAGTTCAAAATAGTCTTGGAAATTATTGACCAACAGAAGTTACATTTTAAATTATTACTTTAATAAAGTCAAACAATAGTCTTAATACCAGATTCTGAATATGTTACATTTGAACTTTTCACAACTTACTTAATTACTATACTACTCATCGTTACAAACTTTAATAAATCTCATTGTCAAACCTTATTGCTTTTTCAATGCTTATATTTCCTTTAAGTATTCATCATAGTTTCTAAATTATTATTCTTAATCTCTAATTATCCTCCTCAAATTCTAAAAACATTTCATCTCTCCTATATCCTCAATTTCTTCTCTTGATCTAGTGTCTACTTATTAGTAAAACACAATTTAATATTAATTAAATTATTGAGTGTACTACTTCCAATCTTACGAATGGTATGGCTCATGAAATGATTATATAGAATGAGTGCAAAATAGGCTTTTTGAATAAATTTGATAAATAAGAATATATACATAGTCTATTCGATTAGAAATTTTATTTAAAACAATTAAAGCTATTAGAGATAAAGTTAAAAGTGTCGAGATAAAAGAATTATTTTAATGGAACTGCTTTTGGAAAGATGCATCACATAAACATGGTTTACTGATATGGAAAAGTAATTTATATTATCTTAAATTATAATACTCACACAGAAATAACAATTTTGGATTTAGTCCTCAAATCTCATTATTTAAATGAAACGTCAAAAAAGTTCAAATCAAGAAGTTGAAGGATTATTCTAAATATGAAAATATAATTCAAATTGCAAATTTAATAAATTTAATAACTGTCTTTGATGAATCCATAATTTATTTTATTCATCTGATAATTAACCTTAGTATGATCATAAACAATTCACTAAAATAAGCTGTCAATCGGCAAACATCCAAAATTTTTTCATAATTGAAATTTAGATTTTCGTTGAATTCACAGTTCAACCAGATTTCATCCAAATCAAGGAATGAATAGTGCATACAATTTTTTTTGGCTAAGACTTGAATTACTAAATTATAAATTATTCTTTTTTAATTGCTTATGCTATCTTAAACATTCCTGTGACTTCGTAGTTAATAGATGGTATATTAAAACTACTATTTAATAAGTCCATTGTTCTTAAGAGATTTTTATTTTAAAAAACAATAAATAGAAATCACAGGCATTATTTTCCGAACAAGTTGGTAGGAGTAAGAATTGTTAAGGATGATAATTTAAATGCATGTAGTTTTGTTAGAAATATAATTTAAGAGTCTGCAAACTTAGAATTGACTCGGCACCAGTGCAATATCAAATATCTCTTAGGCATATATACTAATTCAAGCGGCGTTAAAGTTTAATCTGATTCTACTTGAGTTGCTATCATGCATTTTTAGAGGTTTTAATCTTTCAAAAAAAAACATAAATTATAAAATGTATTTTTTATAACCAGTCTATATTTCAGTAGGATCTGAAAGTAATATGTAATATTAAGGATCTTTATGGAGGCACTAAATTGAATTAAAAGTATACTAACTTAGAATTTAATAGATGGTAGAATACAACAAATCTTAGGCATACATGTAACATTAGACAAGCGAAATGTAGATCGAGAGGTCATTTCTATAAAAATTATACTAATGTACTAGCATTTTATGTTAAAATACCCTTAATAAATTATTGTTATGACATTTTATTTTTTAAAACATAAATATAATTATATAATGATCAAAATATTGTCTGCTAAATTAGATTAAAACATGACTCATTGGTTTAAGTTTCTGATCATAATTTCACCTTTACCTACAGATATTAATGCTTAGTCCAAATTCAGTGTCTAAAAAATTAAGAACACTGAATGAGGAAGGAGCAATCGGCAAAGTGATGATGGGTAAAAATAAGCTGACTCAAGAATAAGTTGCTGAAATGAAAACATCATAAAGATTTATTAATTGTTACACTCTTCCAAGTATTTAAGAAGTTCTCAGAATGGAATTTTTAAGGGATAAGACTTAGTGGATTATATTAAATTTAATGTGTTAAAGAGTAATCATTTAGTGAATGGGAAACTTAATGAAGGTGAGACTCGTATTATAAATTGCAGGTGATAATTTTATTACAACATTTAAAGACATTACATGGAGCTGAATAATATTCAATTTAACATCGAAATTATATGAATAGGTGAAGATCATAGATTTTAGTAATTGCTACAGTGGCTACAAAGTTTATCATTGATATGATAGATATTTTAAGTAGAAGAATTTTGCCACGTGCTAGAATTAGATACAATTTATAGATATATGGCCAATCGGAGTGATATTGCTTGCTCTAATGTGTGGCAGGCTTCACCAAACCAAGTCAATTCAATAATCAGAAGTCAACAATAAATTAAACCATTTCAGAGTTTAAAGCAGCAAACTACAATTTTTGGAACTATTAGAATCCACATCAATAATAGGAGAGGAAAAAAGGTAGTGAAAACAGTTGGAAAGAGGATGTGGTTGCTAAAGGACATACCATAAATTCACCAAAAAGAATCAAAGCCAGTTTTCCTCCTTTTGATATCCTCCAATTAAGTTATTCTCTCCTAAGTAACACCTTAAATTATCTTCGGACGTAAATTGATACTATTCAATATAACATCATTAGACTCTATTGTATTGCAGCCATTCCTTCATTAGTTTGTCTGACGCTTATCATAACATCCACTAACATTAATTATGTCTGTACTACATGTTATATCTAATTACAATCCTTATTTTTATGGAACATGTTTAACTTGTCCTCCTCAATAAGAAGCCAAAACACAACTCTCCAGCCCATGCACCTTTTAATATATCCAGTATAAAATGTATTTATTGTTGATAATCCATAGAATTCATAACTTTTCTTTTATCTGCAACATTCTGCTGGTGGTGGATGTCTTGAATGTCAATCTAACAGAAGACTTCAAATTCTAAAATATATGTCAAGCTTGCCTCAAAAATTTTACTGCAAAACTTGAATATATGCGAATTCATAGCAATTTAGTATGCTTGTTTGGTTTCGTAATTTGTGCTATATGAAATAACCCTTATATTCATCTCAATACTATATGGATATGTAATCTTAATAAATGACAACTGTAGTTGTACAAGTTTAATTTATCATTCTATTCATTTATTATTATTCTCTCTAGTTCATTTCAATCATTTCAATAGAGCAATTTTAATTCAAACTAACTCCAATTTATTATTATCTTTATCCTAATCTCACCCTCCTGCCCTTAAAGTGAATCCAGTAGAGTATATGAAGAAGTCACAATATTTTTTACATATGACTCATAAACCAATTGGATCACAGAACTACAAACATAAGCATATTAATCCCAACTTAACAATGAGAAAAGACATTCAATCAGCAGATTAACATAATCCCTATGTTAGAATTGCTCAACAAGAAAAACAATAGAATTTAGTAGTTCCCCAATAAGACTTGCAAGAGTAATGTCCACCTTAGATTGGTTTACAAGGTTACTAAGATTGTATTCCTTAAATTATATTAATTTATTTGATAATCTCCTAACAGATCTTGCAAAAAATTTGATGCTTCCCTTATCATGTCTACGATTACTTATATACTTGAAAATGAAATTTGTAGAGCTCAATTTCGATGGTGTTGTCTGTTATCACCGTTGTTATCATTCTTTCTTTGAGGACTTGCGCAAATTTGAGGTTAATTAATTTATCTAAGTTTTTTTTTTTGTATAAATATATACTTAACATACTTTAGACATATATAAGTAGAATGTAGTTAGTGGTGTCAAGTTAATAAAAATTGGCATAACTGTAAATAATAGATTACAGTTTGAGACATCCACAATTTATAAGACAAATACAGTCGCTCATGCGAGAAAAAGCAGATATAAGACTCAACAAGCGTTACTGGGGGATAATAGGATGGTACTACATTTACTCTAACTACCCTTTGCACAGCTTAGAGCAATGCTAGAGCTTAAAGCAATTGCTTACATCCCTACTAAAGAATTTTTAAGACTTGACATCCAAGATATAGAAGAATCCCAAATAATGCAAATAAGAATCGAATATTCGAAGTTTCACTTGGTATCATTAAAAATTTTATAATGTAAACTTAAACTTCTAAATCATTCTTTGCCACAGCATATTCTAGTAAAAAATTAAGTGTTTTGAATTTACATCATTATTACGAAAAAGTGCACTATTAGAATTTGAACACTAACAATAATGTATTTGTATTCTTCAGGAATTTTATTGAGGGAATTCTTAATGATTTTCTTTTTTCAAGATCCCATTTCCACAGAACAATTCTATTACCCTAAAACAATAAATATGAATTGCGAATAGGTTATATAATTATATAAATTTTGCTTTTGCTTTTATCGCTGGTATAAACACTCATTTAAGATATAAGCAATTAAAATTAAAATAAAGCAGTATTTGTCATAAAAAATTGATTGAATCCTGTCTTTTATATTGAATTCACATATATAATTTAGAATCTCTCAAATTTCAACAAGGCATATCATAAATATATAAAATTTACTGAGATTTAGTATAGTAGATGGATGCAACAAAATAATAAGTTATTTGTATTTACTATTTAGCAATCTATTGATTAAGTATCTAACTAAATTAATGATGGAACTGCAGATCACAATATTATATAAGACAATAATTAGATAAAGTCAAAATTACAAACCATTATTAGGTCCATAACAAATTGTGACCAACTAGGTATTTGCATGCAGAACTTCTGATTTTTGAATTTGAATACAAATAGGTAATGTATTAAATTAATTCACTTTCCAATAAAGGGGAAGAAAGACTTTTAGAGATCTCAGATTAATACTGAAAATGGGTGAATAGTAACCTTGGCTTCATTATTACCTTCAGTATGCAACTCATCTTCATAGATTGAACCTGTTGTATTGATATTAAACTTATATTCGATTAATTTAATCATGCACTATAATACAATCTATTTGCTCAATTTTATTGATGACCATCACAAAAATTCCTTTTTCTGTCAACGTTTGAATTCAATATAAAATGCCAATTATAACTAGGGAGGATATTCTCCTTCTGCTTATAAATGATTATCTAAATAGCCTAACCTTTCAATTATATTTGTTTAATGTGTGGAAATTTTTTCTCATAATCCACAATTGATTATTCATTAATAATATCTTTCCATAACTTTTTAAAATATATAAAAGAATATCATTCAATTCTCCAATTAGAAAAAAAACTATTACTTCTCTTAGGTGTAAATTGACATTTTAATTTATAGGGCAGACTTCATAATAGTTGAAATCAGGTACCACTGCTATTATATATTAATATAATGGTCAACTTTGAATTAAAATATATGGTAACCAAATTATGATAGAGAACTCTGTCTGTTGATGGAATAATTTATTTTGGTTTTTTTAAGTGAACAACTTGTCACAATGCAAAGCATACTTGTCCACCTTCATCAACTCACTTTGTCTCAATTGTTTTGCTAATTTTGTTACGAATGGATCAGTTGGTGTAAATGCAACTACATGTTAATATATAGCAAGAATGCAATTGTTAACCAAGTATGCAAGACTAATACAGCTATATTTTATGTTATTTTTCCCATAAATTCATATAGAAGCAGAGTTAAAATAATAAAAATTAAACCATAACTTAAAAATGTTGTTGGAGATGTTATTTGTTGTGAATAATACCAATCTATTTCTTTAACAGAACTAACAACTAATTGTCCCAAAGGGAAAGGTAGAGAATAATGAGAATTATGCACAATGGCAATATATGGTTTTTCTGATACATATTTCTTTGGTACAACAACTACTTCAAAATTCAGAATAAGAAAATCCTAAAATAAATAAAATATTAGATGATGCATATGGCCTCTTCAAATCAGGTTTTGTTATTAAATCTAAACATTACTTTAAATATATCCAACTGAAACAAGTGATACAAGTCCAACTTGGGTTTGGGGTTGGGTTTGGGTTTGGTTTTTATGATCACCTAAATATCATTACCTATCCTGTGAGAGTATTATGGTCAGGGCCGACGCAAACTTCCTTAAAAAGATGACAGGCGTTGGCGTAGGCGATGTCATTGGGAAATGTCGACAAATATAAAATTTTTATTTATTAATACTTCCATATACAAAAAATGAAGTAACAAATCACAAAATTTGTTACATTAAGTTAATAAAATCTTTTTAAAATCTTTTAAATGATG
>m84151_250522_120422_s2/9371919/ccs
GCAAAATTCGTTTGTAAGTTACAAAATTTAAACTCAAATATTTGAGACTCTTTTGCCATCAAATTAACTTAAAAATCCTAAATCTCAAATACAGTATCATCAGCTTTGTGATTTATTTCTTGTTTAACTAATACTAATCCTTCACTAATTGAAAGAATTATTAATTCTAAGATACCTATAATTTTGAATGATATCATTCAAAAAAATAAGGATAGAAGAATTTAACTTAAGAAAGACAGTGGATATCTTAATTTTTTATGCAAATATTTGTCGATAAGAATATGGATTTCAACTCATTAGTAACAAAGTGATAATATTAATATGTGATCTATTACACTTTAATTTATTGTTTAACATAATACAAAAATGTTCTGGATAAATCAATTAGGCTGGTTAATCGAAGAATTTATATATTAAAATGATAAGATGTAAAATTAAGTAATTGAAACTCTTAAAAAATCTATAATAAGTATTAGAATACAAAATTTAAAATTTGATTAAGATTAAAACTCAATTTAAAAGGATTGTTTAGAAAAAATGCCTTTGTTACTAATATAATTTTATTTTTTTTTAAAATCCCTAGCTTTTACAATTTTAATACTTCGTTAGTAAATATTTTATTTAATTTTTTTTAGATTAATCCTCCAAGAATAATAGAAAAGGTCTTATAGCTAATAGAATAATGGAAAGCAGGATTAGGACGTACTTTAGACAATCCTTATCTTTAATATTTAGATGAAAAAAAGCCTTTTGATTAATTTTCATCTTAAGACTTAATATTGGCTCCACGTTATTCTAAATTATTTCACTATTTAACTACTATTAGGGGTAATCGAGTCAGAACAACAACTTAAGATTTAAAGTGCAAGTTAATAGAAAAATGGTGTCCTCTTTTTAAATGGCGATATTAACAAATAATTTTGAATAATTGAAAAAATATTCTGAGATTTAAATATTTCTTCAAACATTTTGGATATAATAAAGTTAGATACAGTTAATTATTTAGAACCTATAGGTAGGTTTTTTGATACAATAAGCTAATACCTTGTTTCATCTGGTAATGTTACTATAAATTGTACATAATAATAAATACTTTATAAAAAATATTTTAATGAAAAAAAGTTTAGTCATCCAAATATAGATTTTAGTGCTAACTCTTGCAGATCTGGTTCCATAAGTCATAGCTAATACTCGGCTGGTCGTGAGCGAGGGCTTGACTTTAATTCTTTAATGTTGTAAATTAGGAAGTTTAAACTGATTGAGGTTAAGATGTTCTAGAACAAATTTGGTTTAGATGATGAGAATAAAGATTAATGGGAGGCTATTGTTGAGATGATAATGGCCAAATTAGACCCAAAAGAATCTAGACTAAGCATGATCTAAACCATGCTATCTACTTTTGGCAAAGAGATTAATTTATCAGGATTGGTTCTTAGATTGACGATGCATCTATATATACCACAGGGGTTGGGTTTGGGGTTTGGGTTTGGGTTTGGGTTTGGGTTTGGGTTTGGGGTTGGGTTTGGGTTTTGGGTTTGGGTTTGGGTTTGGGGTTGGGTTTGGGTTTGGGTTTGGGGTTTGGGTTTGGGGTTGGGTTTGGGTTTGGGTTTGGGGTTGGGGTTGGGTTTGGGTTTGGGTTTGGGGTTGGGGTTGGGTTTGGGGTTGGGTTTGGGGTTGGGTTTGGGGTTGGGGTTGGGGTTGGGTTTGGGGTTGGGGTTGGGGTTGGGGTTGGGTTTGGGTTTGGGGTTGGGGTTGGG
>m84151_250522_120422_s2/27854935/ccs
GATCTAAAATTAAAAAAGGCTGAATATTGACATGACAAAATTAATATATAAAATGAAATTATTAAAACGATGTGTAAATTTTTCAACATTAAAAATTAGATAAAGCAAATTACTAACGAAGTGTAAATTTTTCAACACTTTAAAATAAATATAGTAAATTTAAATAAGGGTGAATATTTCAATGATTAATAAATTAGATTTAATTATATACCCTTAAATGATGTGTAAATTTTTCTACACTTAAAAATAAATATCAGTGTGAAAATTTTAACTATAAATAAAATAGTAAATTATGTAAAACACTCAGTATAAGAAGTGTATAATTTTGCAACAACAAAAATGAAATCTAGTAAATTTAAATAAATGTGAATATTTCCACTAAATAAAAAAATTTATAACTTATAAATATAGCACTTAGTAGAAGTATAAAATTTAACAACTTAAAAAATATAAAAGTAATTTGAAATAATCGTCGACATAAAAAAAAAAATATTAGAATAGCAAATTAAAATTAGGCATCATTTAAAAGATTTTAAAAAGATTTTATTAACTTAATGTAACAAATTTTGTGATTTGTTACTTCATTTTTTGTATATGGAAGTATTAATAAATAAAAATTTTATATTTGTCGACATTTCCCAATGACATCGCCTACGCCAACGCCTGTCATCTTTTTAAGGAAGTTTGCGTCGGCCCTGACCATAATACTCTCACAGGATAGGTAATGATATTTAGGTGATCATAAAAACCAAACCCAAACCCAACCCCAAACCCAAGTTGGACTTGTATCACTTGTTTCAGTTGGATATATTTAAAGTAATGTTTAGATTTAATAACAAAACCTGATTTGAAGAGGCCATATGCATCATCTAATATTTTATTTATTTTAGGATTTTCTTATTCTGAATTTTGAAGTAGTTGTTGTACCAAAGAAATATGTATCAGAAAAACCATATATTGCCATTGTGCATAATTCTCATTATTCTCTACCTTTCCCTTTGGGACAATTAGTTGTTAGTTCTGTTAAAGAAATAGATTGGTATTATTCACAACAAATAACATCTCCAACAACATTTTTAAGTTATGGTTTAATTTTTATTATTTTAACTCTGCTTCTATATGAATTTATGGGAAAAATAACATAAAATATAGCTGTATTAGTCTTGCATACTTGGTTAACAATTGCATTCTTGCTATATATTAACATGTAGTTGCATTTACACCAACTGATCCATTCGTAACAAAATTAGCAAAACAATTGAGACAAAGTGAGTTGATGAAGGTGGACAAGTATGCTTTGCATTGTGACAAGTTGTTCACTTAAAAAAACCAAAATAAATTATTCCATCAACAGACAGAGTTCTCTATCATAATTTGGTTACCATATATTTTAATTCAAAGTTGACCATTATATTAATATATAATAGCAGTGGTACCTGATTTCAACTATTATGAAGTCTGCCCTATAAATTAAAATGTCAATTTACACCTAAGAGAAGTAATAGTTTTTTTTCTAATTGGAGAATTGAATGATATTCTTTTATATATTTTAAAAAGTTATGGAAAGATATTATTAATGAATAATCAATTGTGGATTATGAGAAAAAATTTCCACACATTAAACAAATATAATTGAAAGGTTAGGCTATTTAGATAATCATTTATAAGCAGAAGGAGAATATCCTCCCTAGTTATAATTGGCATTTTATATTGAATTCAAACGTTGACAGAAAAAGGAATTTTTGTGATGGTCATCAATAAAATTGAGCAAATAGATTGTATTATAGTGCATGATTAAATTAATCGAATATAAGTTTAATATCAATACAACAGGTTCAATCTATGAAGATGAGTTGCATACTGAAGGTAATAATGAAGCCAAGGTTACTATTCACCCATTTTCAGTATTAATCTGAGATCTCTAAAAGTCTTTCTTCCCCTTTATTGGAAAGTGAATTAATTTAATACATTACCTATTTGTATTCAAATTCAAAAATCAGAAGTTCTGCATGCAAATACCTAGTTGGTCACAATTTGTTATGGACCTAATAATGGTTTGTAATTTTGACTTTATCTAATTATTGTCTTATATAATATTGTGATCTGCAGTTCCATCATTAATTTAGTTAGATACTTAATCAATAGATTGCTAAATAGTAAATACAAATAACTTATTATTTTGTTGCATCCATCTACTATACTAAATCTCAGTAAATTTTATATATTTATGATATGCCTTGTTGAAATTTGAGAGATTCTAAATTATATATGTGAATTCAATATAAAAGACAGGATTCAATCAATTTTTTATGACAAATACTGCTTTATTTTAATTTTAATTGCTTATATCTTAAATGAGTGTTTATACCAGCGATAAAAGCAAAAGCAAAATTTATATAATTATATAACCTATTCGCAATTCATATTTATTGTTTTAGGGTAATAGAATTGTTCTGTGGAAATGGGATCTTGAAAAAAGAAAATCATTAAGAATTCCCTCAATAAAATTCCTGAAGAATACAAATACATTATTGTTAGTGTTCAAATTCTAATAGTGCACTTTTTCGTAATAATGATGTAAATTCAAAACACTTAATTTTTTACTAGAATATGCTGTGGCAAAGAATGATTTAGAAGTTTAAGTTTACATTATAAAATTTTTAATGATACCAAGTGAAACTTCGAATATTCGATTCTTATTTGCATTATTTGGGATTCTTCTATATCTTGGATGTCAAGTCTTAAAAATTCTTTAGTAGGGATGTAAGCAATTGCTTTAAGCTCTAGCATTGCTCTAAGCTGTGCAAAGGGTAGTTAGAGTAAATGTAGTACCATCCTATTATCCCCCAGTAACGCTTGTTGAGTCTTATATCTGCTTTTTCTCGCATGAGCGACTGTATTTGTCTTATAAATTGTGGATGTCTCAAACTGTAATCTATTATTTACAGTTATGCCAATTTTTATTAACTTGACACCACTAACTACATTCTACTTATATATGTCTAAAGTATGTTAAGTATATATTTATACAAAAAAAAAACTTAGATAAATTAATTAACCTCAAATTTGCGCAAGTCCTCAAAGAAAGAATGATAACAACGGTGATAACAGACAACACCATCGAAATTGAGCTCTACAAATTTCATTTTCAAGTATATAAGTAATCGTAGACATGATAAGGGAAGCATCAAATTTTTTGCAAGATCTGTTAGGAGATTATCAAATAAATTAATATAATTTAAGGAATACAATCTTAGTAACCTTGTAAACCAATCTAAGGTGGACATTACTCTTGCAAGTCTTATTGGGGAACTACTAAATTCTATTGTTTTTCTTGTTGAGCAATTCTAACATAGGGATTATGTTAATCTGCTGATTGAATGTCTTTTCTCATTGTTAAGTTGGGATTAATATGCTTATGTTTGTAGTTCTGTGATCCAATTGGTTTATGAGTCATATGTAAAAAATATTGTGACTTCTTCATATACTCTACTGGATTCACTTTAAGGGCAGGAGGGTGAGATTAGGATAAAGATAATAATAATTGGAGTTAGTTTGAATTAAAATTGCTCTATTGAAATGATTGAAGTGAACTAGAGAGAATAATAATAAATGAATAGAATGATAAATTAAACTTGTACAACTACAGTTGTCATTTATTAAGATTACATATCCATATAGTATTGAGATGAATATAAGGGTTATTTCATATAGCACAAATTACGAAACCAAACAAGCATACTAAATTGCTATGAATTCGCATATATTCAAGTTTTGCAGTAAAATTTTTGAGGCAAGCTTGACATATATTTTAGAATTTGAAGTCTTCTGTTAGATTGACATTCAAGACATCCACCACCAGCAGAATGTTGCAGATAAAAGAAAAGTTATGAATTCTATGGATTATCAACAATAAATACATTTTATACTGGATATATTAAAAGGTGCATGGGCTGGAGAGTTGTGTTTTGGCTTCTTATTGAGGAGGACAAGTTAAACATGTTCCATAAAAATAAGGATTGTAATTAGATATAACATGTAGTACAGACATAATTAATGTTAGTGGATGTTATGATAAGCGTCAGACAAACTAATGAAGGAATGGCTGCAATACAATAGAGTCTAATGATGTTATATTGAATAGTATCAATTTACGTCCGAAGATAATTTAAGGTGTTACTTAGGAGAGAATAACTTAATTGGAGGATATCAAAAGGAGGAAAACTGGCTTTGATTCTTTTTGGTGAATTTATGGTATGTCCTTTAGCAACCACATCCTCTTTCCAACTGTTTTCACTACCTTTTTTCCTCTCCTATTATTGATGTGGATTCTAATAGTTCCAAAAATTGTAGTTTGCTGCTTTAAACTCTGAAATGGTTTAATTTATTGTTGACTTCTGATTATTGAATTGACTTGGTTTGGTGAAGCCTGCCACACATTAGAGCAAGCAATATCACTCCGATTGGCCATATATCTATAAATTGTATCTAATTCTAGCACGTGGCAAAATTCTTCTACTTAAAATATCTATCATATCAATGATAAACTTTGTAGCCACTGTAGCAATTACTAAAATCTATGATCTTCACCTATTCATATAATTTCGATGTTAAATTGAATATTATTCAGCTCCATGTAATGTCTTTAAATGTTGTAATAAAATTATCACCTGCAATTTATAATACGAGTCTCACCTTCATTAAGTTTCCCATTCACTAAATGATTACTCTTTAACACATTAAATTTAATATAATCCACTAAGTCTTATCCCTTAAAAATTCCATTCTGAGAACTTCTTAAATACTTGGAAGAGTGTAACAATTAATAAATCTTTATGATGTTTTCATTTCAGCAACTTATTCTTGAGTCAGCTTATTTTTACCCATCATCACTTTGCCGATTGCTCCTTCCTCATTCAGTGTTCTTAATTTTTTAGACACTGAATTTGGACTAAGCATTAATATCTGTAGGTAAAGGTGAAATTATGATCAGAAACTTAAACCAATGAGTCATGTTTTAATCTAATTTAGCAGACAATATTTTGATCATTATATAATTATATTTATGTTTTAAAAAATAAAATGTCATAACAATAATTTATTAAGGGTATTTTAACATAAAATGCTAGTACATTAGTATAATTTTTATAGAAATGACCTCTCGATCTACATTTCGCTTGTCTAATGTTACATGTATGCCTAAGATTTGTTGTATTCTACCATCTATTAAATTCTAAGTTAGTATACTTTTAATTCAATTTAGTGCCTCCATAAAGATCCTTAATATTACATATTACTTTCAGATCCTACTGAAATATAGACTGGTTATAAAAAATACATTTTATAATTTATGTTTTTTTTTGAAAGATTAAAACCTCTAAAAATGCATGATAGCAACTCAAGTAGAATCAGATTAAACTTTAACGCCGCTTGAATTAGTATATATGCCTAAGAGATATTTGATATTGCACTGGTGCCGAGTCAATTCTAAGTTTGCAGACTCTTAAATTATATTTCTAACAAAAC
>m84151_250522_120422_s2/33490316/ccs
ATCTAGTAAATTTAAATAAATGTGAATATTTCCACTAAATAAAAAAATTTATAACTTATAAATATAGCACTTAGTAGAAGTATAAAATTTAACAACTTAAAAAATATAAAAGTAATTTGAAATAATCGTCGACATAAAAAAAAAATATTAGAATAGCAAATTAAAATTAGGCATCATTTAAAAGATTTTAAAAAGATTTTATTAACTTAATGTAACAAATTTTGTGATTTGTTACTTCATTTTTTGTATATGGAAGTATTAATAAATAAAAATTTTATATTTGTCGACATTTCCCAATGACATCGCCTACGCCAACGCCTGTCATCTTTTTAAGGAAGTTTGCGTCGGCCCTGACCATAATACTCTCACAGGATAGGTAATGATATTTAGGTGATCATAAAAACCAAACCCAAACCCAACCCCAAACCCAAGTTGGACTTGTATCACTTGTTTCAGTTGGATATATTTAAAGTAATGTTTAGATTTAATAACAAAACCTGATTTGAAGAGGCCATATGCATCATCTAATATTTTATTTATTTTAGGATTTTCTTATTCTGAATTTTGAAGTAGTTGTTGTACCAAAGAAATATGTATCAGAAAAACCATATATTGCCATTGTGCATAATTCTCATTATTCTCTACCTTTCCCTTTGGGACAATTAGTTGTTAGTTCTGTTAAAGAAATAGATTGGTATTATTCACAACAAATAACATCTCCAACAACATTTTTAAGTTATGGTTTAATTTTTATTATTTTAACTCTGCTTCTATATGAATTTATGGGAAAAATAACATAAAATATAGCTGTATTAGTCTTGCATACTTGGTTAACAATTGCATTCTTGCTATATATTAACATGTAGTTGCATTTACACCAACTGATCCATTCGTAACAAAATTAGCAAAACAATTGAGACAAAGTGAGTTGATGAAGGTGGACAAGTATGCTTTGCATTGTGACAAGTTGTTCACTTAAAAAAACCAAAATAAATTATTCCATCAACAGACAGAGTTCTCTATCATAATTTGGTTACCATATATTTTAATTCAAAGTTGACCATTATATTAATATATAATAGCAGTGGTACCTGATTTCAACTATTATGAAGTCTGCCCTATAAATTAAAATGTCAATTTACACCTAAGAGAAGTAATAGTTTTTTTTCTAATTGGAGAATTGAATGATATTCTTTTATATATTTTAAAAAGTTATGGAAAGATATTATTAATGAATAATCAATTGTGGATTATGAGAAAAAATTTCCACACATTAAACAAATATAATTGAAAGGTTAGGCTATTTAGATAATCATTTATAAGCAGAAGGAGAATATCCTCCCTAGTTATAATTGGCATTTTATATTGAATTCAAACGTTGACAGAAAAAGGAATTTTTGTGATGGTCATCAATAAAATTGAGCAAATAGATTGTATTATAGTGCATGATTAAATTAATCGAATATAAGTTTAATATCAATACAACAGGTTCAATCTATGAAGATGAGTTGCATACTGAAGGTAATAATGAAGCCAAGGTTACTATTCACCCATTTTCAGTATTAATCTGAGATCTCTAAAAGTCTTTCTTCCCCTTTATTGGAAAGTGAATTAATTTAATACATTACCTATTTGTATTCAAATTCAAAAATCAGAAGTTCTGCATGCAAATACCTAGTTGGTCACAATTTGTTATGGACCTAATAATGGTTTGTAATTTTGACTTTATCTAATTATTGTCTTATATAATATTGTGATCTGCAGTTCCATCATTAATTTAGTTAGATACTTAATCAATAGATTGCTAAATAGTAAATACAAATAACTTATTATTTTGTTGCATCCATCTACTATACTAAATCTCAGTAAATTTTATATATTTATGATATGCCTTGTTGAAATTTGAGAGATTCTAAATTATATATGTGAATTCAATATAAAAGACAGGATTCAATCAATTTTTTATGACAAATACTGCTTTATTTTAATTTTAATTGCTTATATCTTAAATGAGTGTTTATACCAGCGATAAAAGCAAAAGCAAAATTTATATAATTATATAACCTATTCGCAATTCATATTTATTGTTTTAGGGTAATAGAATTGTTCTGTGGAAATGGGATCTTGAAAAAAGAAAATCATTAAGAATTCCCTCAATAAAATTCCTGAAGAATACAAATACATTATTGTTAGTGTTCAAATTCTAATAGTGCACTTTTTCGTAATAATGATGTAAATTCAAAACACTTAATTTTTTACTAGAATATGCTGTGGCAAAGAATGATTTAGAAGTTTAAGTTTACATTATAAAATTTTTAATGATACCAAGTGAAACTTCGAATATTCGATTCTTATTTGCATTATTTGGGATTCTTCTATATCTTGGATGTCAAGTCTTAAAAATTCTTTAGTAGGGATGTAAGCAATTGCTTTAAGCTCTAGCATTGCTCTAAGCTGTGCAAAGGGTAGTTAGAGTAAATGTAGTACCATCCTATTATCCCCCAGTAACGCTTGTTGAGTCTTATATCTGCTTTTTCTCGCATGAGCGACTGTATTTGTCTTATAAATTGTGGATGTCTCAAACTGTAATCTATTATTTACAGTTATGCCAATTTTTATTAACTTGACACCACTAACTACATTCTACTTATATATGTCTAAAGTATGTTAAGTATATATTTATACAAAAAAAAAAACTTAGATAAATTAATTAACCTCAAATTTGCGCAAGTCCTCAAAGAAAGAATGATAACAACGGTGATAACAGACAACACCATCGAAATTGAGCTCTACAAATTTCATTTTCAAGTATATAAGTAATCGTAGACATGATAAGGGAAGCATCAAATTTTTTGCAAGATCTGTTAGGAGATTATCAAATAAATTAATATAATTTAAGGAATACAATCTTAGTAACCTTGTAAACCAATCTAAGGTGGACATTACTCTTGCAAGTCTTATTGGGGAACTACTAAATTCTATTGTTTTTCTTGTTGAGCAATTCTAACATAGGGATTATGTTAATCTGCTGATTGAATGTCTTTTCTCATTGTTAAGTTGGGATTAATATGCTTATGTTTGTAGTTCTGTGATCCAATTGGTTTATGAGTCATATGTAAAAAATATTGTGACTTCTTCATATACTCTACTGGATTCACTTTAAGGGCAGGAGGGTGAGATTAGGATAAAGATAATAATAAATTGGAGTTAGTTTGAATTAAAATTGCTCTATTGAAATGATTGAAATGAACTAGAGAGAATAATAATAAATGAATAGAATGATAAATTAAACTTGTACAACTACAGTTGTCATTTATTAAGATTACATATCCATATAGTATTGAGATGAATATAAGGGTTATTTCATATAGCACAAATTACGAAACCAAACAAGCATACTAAATTGCTATGAATTCGCATATATTCAAGTTTTGCAGTAAAATTTTTGAGGCAAGCTTGACATATATTTTAGAATTTGAAG
>m84151_250522_120422_s2/9046405/ccs
TCATAGTTATATCCATTAAAATATGAATAAAAAATTAAACATAGCTTTTTCAGATATAGAATTTTACAAATCTTATATCATCAATATTTGACCTCATACATCATATATAAGATAATATTAGTAAATAACTTTAAATGATATTTTATAATTTAATGCTTCTAAAGAATAATGAGGGTTTGGGTTTGGTCACCCCCCCCTAAACTGAGAGAGTTATAACAATTCTCTCTATGTGGGTTTGGGTTTGGGTTTGGGTTTGGGTTTGGGTTTGGGTTTGGGTTTGGGGTTGGGGTTGGGGTTGGGTTTGGGTTTGGGGTTGGGGTTGGGTTTAGATCGGAAGAGCACACGTCTGAACTCCAGTCACCCGATAGTCGATCTCGTATGCCGTCTTCTGCTTGTAATGATACGGCGACCACCGAGATCTACACATGTTCACGTACACTCTTTCCCTACACGACGCTCTTCCGATCTGTTTAGAGTGTTGCATTTAGAGAGATGGGCATTTGATGTAGAGTTATTTATGATTGCCTAAAAATACAAGGTGCCAGTCTCAGAATTACCAGTCAAATGGGAAGATGTAGAGGGCTCTCATTTAAATGTAGTAGAAGCCTCAATTTAGATGGCTAGAGATTTTCTATTAGTCAGAATTTTATATCTATTAAATATTTGGAATTTCAAGGACGACATTGGATTATGATGAGTTATATTAATAAATATAAAATAATTCAATTTTTATAAATATTTTAAAAATTCCTATTATATCTTTACATCAAAACTTCAAGAATGGTTCTCAAACTAATTCAAAATAGCTAATGGTAATTAAAATTGCTTAATTACTCTAACTCTGAAATATCAAATAGCATATGGAAAGTTTTGAATAAGCATCTTAAAATTACACTAAAACTCAAAATAAATAAGATTTTAGATTTTTTACTCATATTTGTTACTTTGGGTTGCCAAGAGGATGTATCATATAATATTATAATATAAATTTTCTAAAATAAAAATATAATAAATTCACTAATAAATTTTGCAAATGAATTAATGAATTTCATTGATAACGCTAAAACCAAAACTTCTAAAAATAGGTTTTTACTCATTAAAATTTATAATGATCATCCTGTTACAACAAAATAAAAGATTTAAATGTTACGTGATATATAAATAATTATAATTTCTAAAAAGTGAGATGATGTAATAAAATTATGTTATTTCAGCTTCTGTTTATATTTTTTGTACTGATATAAATAAGTGAGTAAACTTGCAGGACTGATGATTGTTACAGCTGTTCTCTCCATAAAGATTGTTGTATTACATGTAAGTGCTATAGGAGTTAAAAATTTTAAAGAACAATTGATACATTCGGATGTGACTATAAAAAATGTGATAAATATGATGATGGAAAATGCTATTCATGTGTAGATGGTTATTATTTACAGAATTCCATTTGCTATCTATGTACTTACCCATGCATTGAATGCTATAGTAGTACCAAATGTAAGAAATGCGCATCAGGATATAAATTAAGCAATGATAAATGTATCTAATGCACTGTTCCATTATGCAAGGATTGCGATAGTAATTCAAACTAATGTTCTTAATGCGTAAATAATTCAACTTATGATTCATTTATTCCAGCATGTGTATGCAATGCGTCATACTTTTAAGTTAGTGGGTAATGCAAATAATGCATTTCAATATGTGGGACATGTTCAGGTTCATATAATTATTGTGCTACATGCAAAAGTGTTTCGAATATGTCAGCAACTCCAATAAATGGAGTATGTATAATAAAAGTTAATCAATGCTATTATAGTTGTATAACTGGATATTATTGGAATCAGAGCAATTCATAATGTAATTAATGTACAGCACCATGTCTAACATGCGAAGAATAAGCAACGTAATGTATAACTATAATTAAAATTAAGATTTATACTTCATGTAATGATGCATCACTTATAGTGAATGACGATAATGAATGCACTTGTCAAATAGGATATTTTAGTTCCCCCAATGATCCTTATGTATGTGAGGTATGTTCCAAAAATTGCCTAACATGTGCAGATATCAGTAACAAGTGTACATCATGCTATGAAAATTATGAATTAAATGATGGCAATAATACTTGCTTTTGTCCTGATGGATTTTTTGAAATAAATAACACATGCAATAAATGTGACACATTGTGCTCTAAGTGTTCCTCTAATTCAGTGTGCACAGAATGTATTGACAACCAGTTCGTTAAATTTTCAAAACAGTAATGCACCTGCATGGATGGATATTATTTTGATGCCATCTAAACAACATGTCTATAATGTGATTCAACGTGTAAAACATGTTAATCCCAAAAGGAAATGTGTAGTTCTTGCAGTTTAGAATCAAATAGAATTCTAAGTGTGAACAAGTGCATATGTAAACCTGAATATTTTTTAAACGTGAATCAACTTTGTATCTCCTGTAAGTCTAAAGAAGCTATAGCTATTGAATTTTGCGAGTATAGAGATTGTGCTGATGGAATGTGGTCTTATGGAGAAGAATGTGATGATGCAAATTATTCATCCAGAGATGGTTGTTACAATTGTCTCAGAGAGCCCTAATATTATTGCATTAATGAAATTTAAAAACCATCTAAATGTTTTAAATGTCAAGAACATTGTTCTATTTGTGAGTATGACTACCTTAACAAAAAACAAGTTTGCAAACTAGCTATCGATGGATACTACATTGAAAATTCTATTCAAATAAATAAATGCGCAGATAAATGTTTGCATTGTTAATCAAATGCTAGTCAATGTACCAAATGTAGATTCCTTAATATAAGTAAATCAAATATCAATTGCCAATTATGCGAATATAAATAAGGATATTATTCAGATTATGAAAATAACTCTTGTTATTCTAAATGTGGAGATACAATCTTAGCTGATGTCGAATAATGTGATGACGGAAACAGGATTAATGGAGATGGATGCAGTGATCACTGCATTTTAGAAAAGAGTTTCGATTGTATAAATGGAGTTTGTATAGTTTGAATTATGAAGATATCTTAACTGTAGTAAAACCAAGAACCCAATTCCTTCAGGATAAGAAAACAAGATTTATGATGTGTATACTCCAAAGAGGTAAGTCCTAGTGAAGTATGACTAAGAATTGAAACTAGACCAATAATTTGACATCAATGATCAATTGTACATCTCACTGAATTAACAAGCCAATATTAACTACATTATTAGAACAAATGTAGAGTTCGAAACAAAAAATCTAACCAACTTTTCATTTACCATTGACTTAGAAGTTGATAGATCTATATCAAATGCCAGTTTAATAATTAAATACTTAACACCTTCAATATTTAAAAATGCTCAAAATCAATCTTAAGAAATTGAATTTATAGAAGTTAAAATATCTGACATCGTTATTATAGACATAATTTAAATTATTTCGATTATATTTCGTAATCAGTGTAAGGATTGACGACGGCTACTGTTAATAGTTCGAATTACGTAATCTACGGTTTATTAGCTTTGCTGGGTTGTGGCTTGGTATCATCAACGAGAAAATATGTATATTAATATGCTATCAATTCACAATATTAGGTGGTATTGACATCTATTTCAACCTCATTGATACTCTGTAATACTTATCGTATTTGTATTACATCAACACCATATTTCCATATAATGTAAACTAATTTTTTGAAAATCTCAGCTTTGCTTAGTTCACAATAGTTTAAGATTTCATAAAACTTGATAATATCTTTGAATATGACTTGGAGTATGATTTAGAATTTCATTCAATTACAGTTCCATTCAAAATTAGAAATTAAGGTATGTACTCATGCTTCATTCTTAATTTTGCATCAATTTTCTCTTTGTTCCTTATTGGCCTTGCATTTTATATAGTAGCCAACATAATAACAATTAAATTGCTGTCTTCTAAAGATGATTTGTTACTCTAAAATGATTCTATAGAGAAAAGATTGTATTTAACTCTACTTCAAATATTCAATTGTATTTTCTTAAACTTTAAACAAAGTTCAAACACTTTACTTTTTAATGGGCATTAATTACGATTAGGGAATTCTTTTATAGCGATCTGTTAAGAATATTCATGACGACTGCTAATGAATATAGTTTTACATTAGGATTAGGCTTAAAAGGACTAGACTTCAGCTCTACATTTGGATTAATTAATTCAACTATTACATTTCTTTTTTTGGGTATTTACATCTTAATAACATTCCTATCGTTCAAGATTGTGGATCAAAAAAGATTTGCTATTAAGGAGACATAATACAATATTAAATTTGGATCTGTCTTCTAAGGTGTTTAAATAGAGTTAATATAAAGGTACGGTTTCTATAGCAAAATATTAGAAATTGTACAATCCATTTTTATTGATAAAAAAGTTCCTCTTTATGACATTTTTAATTTATCTTTATGATTACCCTATAATTTAGGTGTTGTAAGTCACTTTGTTAAGTCTAGTCACTGTTTTCTTTTAGATATTTTACTCACCTATCACAGATAAACTAGAATTGATTAAGTAGATAAGTTGTGAAATTTCATCTTTTATAAATTCATTGTTGTTCACTATATTTTGCATCAATGATCTTTTGAAATTCTTGAACGAAAACTAAAAGTTGATTATTGGATGGGTAGTTATATCGAATGTCTTATTGTTCAAATAAGAATGGTGTTATACTTAAAATCGTATTATAGATTAAACTCATAATAACAGGATTGTTTAGTTAATTAGTATGGTTTTCATGAGTATTTAGTTTAACTATAATAAATACTATTTAATAATGGAAATATCTCTATTATAAATTTTAATTTATAAGAAGTACAGCTAATTCATGTAGTCAACTATGCAAATCAAAGTTGCAGTCTACTTAGGCACCTCATGATGTATTTTTGTGAGTCTTTAGTTTCATTTAACATTTATATATATAATTTTTTTGATTTTATTTCATTTTTATTTAGAATGACAAACATTTAACATCATTTTAAACTAATCGTCACACAAACAATATTCTTAGCTGATCTGATCGAAACAACCATAAGTTTAAGCGTTTTATTTGTTCTTGTGATGTATTGGATTAATTGTAAATATGTTTCATTGAATTATTAGCTCAGATATCGAGTAATAATGAGACTATTATTGAAATAATGAAGGCTAATATCACTCTAACAGGTATTGATCTCTAACAAACTATTTCCTCTATTGGGTTTTTGTTCAACATTACCAAATTGACTCTTAATCAATAAGTGATTTCCTAACAAAATTCTACTTTGCAAACAGTTATAGGTGCATTTACAATTATAGAAAGGTCTTAAATTGCATAGATCGAAGAGATTACTTCAATATCAAATCCGAATCTCCCTTATTATGTGATCTAACTTACTTCCAACAGTTTGTGTACTTCAAACAACAC
>m84151_250522_120422_s2/50595155/ccs
CCCAACCCCAACCCCAACCCCAACCCCAAACCCAACCCAAACCCAACCCCAAACCCAAACCCAAACCCAACCCCAAACCCAAACCCAACCCCAAACCCAAACCCAAACCCAAACCCAAACCCAAACCCAAACCCAAACCCAAACCCAAACCCAAACCCTTCGGCGCATTAAAATAATTTGAAATTAAAATAATGTTCACAGGAACTATTTCAGTAATATATGGTCCAATGGTAATAATTTAAAATGATGTAGTTTTCTGGTAAAACAAGTGAATTGATGAGATTAGTTAAAAGATTTACAATATCTGAAAGAAAATGTGCAGTTCTTAATTATGCTAATGATAACAGATACTCAGATGATCAGTGCATTTCTAGTCATGACAAGTAATAATCTAGTTCTAAATTTAGATAATATTTGAAAGCCATAAAAGTGACCAAATTATTTGATGCTTTTGAGAAATGCAAAGACTACGATGTTGTAGCCATTGATGAAGGACAATTCTTTTGCGATGTAACTTAATTACTAAATATTCTATTAGATTGTTGAGTTTAGTGAAGCAATGGCGAATTTGGGGAAAATAGTAATCGTTGCTGCTCTTGATGGTACCTTTGATAGAAAGCCTTTTCGGAACATCTTGAGTTTGATTCCATTGGCGGAACGCATCACTAAGTTAACAGCTGTTTGTTGGTTTTGTAAGAAGGAGAATGCTTCATTTACCAAAAGAACAGTTTAATCTTAAGAAAGTATAAAATATAAATAAAATTAAGTTGAATTAATCGGAGGAGAGGACTGCTATAAGCCTGCTTGTAGGGCATGTTTTAATTTGACAGAGGATAAATTTGAAAAGCATACTCTTTCTTAAATCCCAGTTTATTCAAACGATGAAAGACTATTTGGTTAACAAAATTTGATTTGCTGAGACACTATAATTAATTATTTTATATTAATAGAAATTTTAATTGAATATTTTAAAAACAAATACAATAATTAATTTCGGAGTTTCTTGTTTTTACTTTTCGATTTGAACATCAATTTTTAATTTATTTATCTATTATGTCCTAATAAGTATAATGGCCAGTATATTTGGAAAATGATGTATGCGATAAGTTTTGGAACCGAGGGGAATGTGTTTTGGATGGTGAAATACTTATAACTCAATAATTGAGTAAGACAGATAGAAAAAATTAAGTAATCAAGGAGAGAACTTATATCTTGACTGGAGGAGGAATGTTATGCTATTAGAAAAATAATAACATCAGATGGTTGTTGTTGAATTATCAGATGAGTGCTAAGCTAATTGATTTGAAGATCTAGAATAAGGATTAGGATCTAGTTAAAGTGATTAGAGTAAAGAGAAATTAATAAGTATATTCCTATTTCTGGAATGCAGATTTGTAAAAGTTTAAAAATGATTCTTCAGTTAGTAAACTTTCACCTTCTTCAAACGATTAACAGCATTTTGCATTTGCTAAAATTTTGAATAGCTTTATACTATCTAGGATTTGATGGGTAAGGGTGGATACTCAAAAGTGTACAAGTTGTGTCCTTTGAATAAATAATCATTTTAAAACTAATATTATGCCGGAAAGGTCTATAATAAAAATGAATTGGCATAAAAGAAAAATCTAAGTTGTTTAGACTAACTGGTCAAAGCTGAATGTGAAATTTTGAAGCAAGTCAACTCTCCCTTCATATTGACGTTGTACGAAATAATCTAATTGGATGAGTAATTAAGTAAATATTTCTGAGAATTTTGATAGTTTTAATTACAGAATTATTGCGCAGTGGATCCTTGTATAAATTATTAAAAGAGAAAGTCAGAATTTAAGAGTGTGAGGCTAGTGCGATTATCCACAGAGTTGCCTTGGGACTTTAGGCCATTCATAGG
>m84151_250522_120422_s2/58919930/ccs
ATTCATAAGCAGTATGGTCAGTCAATTTCTCTCCTGATGGTACTACATTAGCATCTGGTAGTTATGATAACTCTATCCGTTTATGGGATGTTAAGACGGGATAATAAAAAGCCAAATTAGATGGTCATTCAGATTATGTTAGGTCAGTCAATTTCTCTCCTGATGGTACTACATTAGCATCTGGTAGTTTAGATAACTCTATCCGTTTATGGGATGTTAAGACAGGATAATAAAAAGCCAAATTAGATGGTCATTCAGGTTATGTTTTGTCAGTCAATTTCTCTCCTGATGGTACTACATTAGCATCTGGTAGTGATGATAAGTCTATCCGTTTATGGGATGTTAAGACAGGATAATAAAAAGCCAAATTAGATGGTCATTCTAATACAGTTTAATCAGTCAATTTCTCTCCTGATGGTACTACATTAGCATCTGGTAGTTATGATAAGTCTATCCGTTTATGGGATGTTAAGACAGGATAATAAAAAGCCAAATTAGATGTTCATTCTAAAGTGGTTACTTCAATCAATTTCTCTCCTGATGGTACTAAATTAGCATCTGGTAGTGATGATAACTCTATCCGTTTATGGGATGTTAAGACAGGATAATAAAAAGCCAAATTAGATGGTCATTCATCAGCAGTATGGTCAGTCAATTTCTCTCCTGATGGTACTACATTAGCATCTGGTAGTTCAGATAAGTCTATCCGTTTATGGGATGTTAAGACAGGATAATAAAAAGCCAAATTAGATGGTCATTATAGTGATGTTAATTCAATTTGTTTCTCTCCTGATGGTACTACATTAGCATCTGGTAGTGCAGATGAGTCTATCCGTTTATGGGATGTTAAGACAGGATAATAAAAAGCCAAATTAGATGGTCATTCATCAGCAGTAAGGTCAGTCAATTTCTCTCCTGATGGTACTACATTAGCATCTGGTAGTGATGATAAGTCTATCCGTTTATGGGATGTTAAGACAGGATAATAAAAAGCCAAATTAGATGGTCATTATAGTGATGTTAATTCAATTTGTTTCTCTCCTGATGGTACTACATTAGCATCTGGTAGTGCAGATGAGTCTATCCGTTTATGGGATGTTAAGACAGGATAATAAAAAGCCAAATTAGATGGTCATTCATAAAGAATATGGTCAGTCAATTTCTCTCCTGATGGTACTACATTAGCATCTGGTAGTGATGATAATTCCATCCGTCTCTGGAATGTAAAAAAATCAAATGAAATACTCAAATCAGAAAATGGCTTCAAAGATATACTTGCCAAGTTTAAAATACCACTTCAGAATAGCTCCTTATTGCCAAATGGTATTTATTTATTATTATTTAGTTAATTCTGATCGTACAATACTGAGAATATGTTAGAATCCTTAGTTGGAAGCATCAGAAACACTTATCTTATAAGGACAATTCATAAATCATTAAGGGAAAGATTTAAAACCTTTGTTTAAATCTAAAGGAAGTTGCTTTTTAGAAGACTTAAAGCAAAAGTGAAATTGAAATATTCATTAAGAACATTAAAATTGCAATTATAATAACTTTTTTATAATTTTTTGATTAATCAGCTTTTCTTGTTTAAATACTTGATTTTCATTTCCTAATGTAAATTATTGGGTTTGGGTTTGGGTTTGGGGTTGGGTTTGGGTTTGGGTTTGGGTTTGGGTTTGGGTTTGGGTTTGGGTTTGGGTTTGGGTTTGGGTTTGGGTTTGGGTTTGGGTTTGGGTTTGGGTTTGGGTTTGGGGGTTGGGTTTGGGG
>m84151_250522_120422_s2/42075977/ccs
CTGATGAATGACCATCTAATTTGGCTTTTTATTATCCTGTCTTAACATCCCATAAACGGATACAGTTATCTTCACTACCAGATGCTAATGTAGTACCATCAGGAGAGAAATTGACTGACAATACTGCTGATAAATAACCATCTAATTTGGCTTTTTATTATCCTGTCTTAACATCCCATAAACGGATAGAGCGATCACCACTACCAGATGCTAATGTAGTACCATCAGGAGAGAAATTGACTGAAGTAACTGCATATTCATGACCATCTAATTTGGCTTTTTATTATCCTGTCTTAACATCCCATAAACGGATAGAGTTATCTTCACTACCAGATGCTAATGTAGTACCATCAGGAGAGAAATTGACTGAATAAACTATTGATGAATGACCATCTAATTTTGCTTTTTATTATCCTGTCTTAACATCCCATAAACGGATAGAGTTATCCCAACTACCAGATGCTAATGTAGTACCATCATGAGAGAAATTGACTGACATAACATAATTAGAATGACCAATTAATTTACATAATTACTTTCCGGTTTTGAGATTCCATAAATTTACAAATTGTCCACTGCTAATAGCTAATGTATTATTATTGGGTGAGAAACAAATTGATTTAATCTCACCCTTTCCTCTGATTATAGACTTTATTTTACCTGATTTGACATCCCACAACAGAATGGATTAATCATCACTGCAAGAAGCTATTTATTTACCATCTTGAGAAAAGCAAACTTAATTGACTTCATTACTATGACCATTTAAATAAATTCCCTCATTTATACCTAAATTCCTCCACTTACAATTAAATAATTTGGCTTAATTCAAATTTACTCCACTAATTATGACATTATCAAATTCAGAACCACATAAGTCACATCTGACCAAGTTAGCCCCTATTATTGAAGTATTTCTTATTCTAATATTCTCAAAACAAGTTTCCTACAAATTAACTTTGATTTACACTAATAAGTGAAGAGAATTTGATCCACACTAAACATATCTGTCATCTAAGGCAGTAAGCTGAACTAAAAACTTTAGGAATTCTATAATCTTCCTATCCCATGATATATTTTTGATTAAATCATTTTTAATTTCTTCATATTCATCCATTGAGTAATTCTTCTCATTAAATTCGTGGGTCTTAATTATATTGAGAATATTTGCTATTTGGGCCATCTATTCCTAACTGGATTATAATATTTCTGATTTGATTTGACTTTGATTAAGATCTCTTGAGAGGAATCCAGAACAGTCTGAAATTTTTTCTCTTTTTAATATTGCATTGAGGATAGGAAAGATTTCTTAATCTACTACCTTAGCTTAAGATAAGACGCCATACAATTCTACTTCCTGATCATTTTCACAATTCATTCAAAATAATAATGAATTTCTATTACTTTATTTTGAGATTTATATTGTAAAGAAATTTAATTTTGCAAATAGGAGTTAATATAACTTATCAGAGCAAATTGTAATTTGTGTATATTTTGATCTCTTTGTATCTAATTTTAACAACACTATTTCTAATATATATTGAATTGAATTGGCATTATTTTATTATGTTTTAGAAAAAAATAAAATTATTGCTATAAATAAAGTAATTTTAAATTTTTAAGAAATAAAACAAATGAAAGAGATAGAAAAAGATATTAAAATTGAATTCTCGTCAGATGGGTTTGGGTTTGGGTTTGGGTTTGGGGTTGGGGTTGGGGTTGGGGTTGGGTTTGGGTTTGGGTTTGGGTTTGGGGTTGGGTTTGGGTTTGGTTTGGGGTTGGGGTTGGGTTTGGGTTTGGGTTTGGGTTGGGGTTGGGGTTGGGGTTGGGGTTGGGGTTGGGTTGGGTTTGGGTTTGGGGTTGGGTTTGGGGTTGGGGTTGGGGTTGGG
>m84151_250522_120422_s2/53215470/ccs
ATTTTTCAAACAATAAATGAAAATGAGTATTTAATCATAATAAACATGTACAAATCAAGTTCCGACTTATTTTCAGGATTCTTAAATAGACTTAATCCTAGTTTTAGTCAATTTGAAAATTATTATAAGATGTGAGCACACAATAATATTATAGAATTGAATTCGATTTATTTAAAGAAATATTATAATGACGATGTTTTCATGTTATTATTAGTAATGATAGGGATACCTACATTCAAGGATGTTTTTATCTTGATGAGTCATGACATTAAAATTACCACATAATACATAAGGTAAAAAAATAATCAATCTGATTTTCAAGATGTTTTAACTTGAATTTCATTATTACTAATTCAATTGAGATACCATTTAACAAAAAAGAAAATTTTCTTTTTCATCGGATTTAAAAATATGACATTATTCAATTTTACTGAAAAAAATATCAATATCTTATTAAAATAGATCTTTAATTAATTTGATATATTGATATTAATGATTTTCCATTCGGTTGATTAGGATTAAAAGTAATGTATTTAAAAACTCTGCTGTTATAGAAGTATAGTAAATATTCTGGTAAAATTGTATGAATTTGAACTAGAGGAGTAATGTAATTAATACGAAATTAATTCAAACGTTTAATCAACCTTTAAAATATTAAATTAAGGAATTTACATCTTATCTTCTAACTATAGTTGTACAGATAGTGTTTTTATACAAATTATTACTTCAATAAGTTTTATTTTCAGTATTAAATCTAAAGGATCAGGATAATTAAAAAAATAACATAAATATATAAATTCTGTTTATAATAATTTAAAAGAAAGTGCCATTTTTATAGAATGGTTGCATCAATATTTACTATTACACCTTCTTAAAAATAAATATTATTAGTTTAATAGTAAGGTAATCAAAATTTTTTTTTCTTATTGAATGAAGTAATGTAGTTTAAATTTTCAGCATAAGTTCTTCAATATATTTGTTATTATTTTGTAAATACAATAACATATATAAAAAATTTCTTAATTCTGATTTTTTGTACCCTTCTTCTCAATTAGTAAGATTTTGTTAATGAATTCAATTATTATGATTTTCGTAGATTAAATTTGTTCCAACTTTACTATTTCTTTAGTCTAAATTCTGTAAAATCTTTAATAAGCTCTATCATTGATATTAGTCCTCTAATTACCCACGTTTACACAATATTCTTTAAAGAATTCAGCAACAATTGGATGAGGGTTTGGGTTTGGGTTTGGGTTTGGGTTTTGGGTTTGGGTTTGGGGTTTTGGGTTTGGGTTTGGGTTTGGGTTTGGGTTTGGGTTTGGGTTTGGGTTTGGGTTTGGGGTTTGGGTTTGGGTTTGGGGTTGGGGTTGGGTTTGGGTTTGGGTTGGGGTTGGGGTTGGGGTTGGGTTTGGGGTTGGGTTTGGGTTTGGGGTTGGGGTTGGGTTTGGGTTTGGGGTTGGGGTTGGGTTTGGGGTTGGGGTTGGGGTTGGGTTTGGGTTTGGGGTTGGGTTTGGGGTTGGGGTTGGGGTTGGGGTTGGGGTTGGGGTTTTGGGGTTGGGGTTGGGTTTGGGTTTGGGTTTGGGGT
>m84151_250522_120422_s2/30278389/ccs
CCCCAACCCCAAACCCAACCCCAACCCCTTCCACAAATGTCCTAATTAAGCATTCTGAATACAGGAATCCTCATAGTTCCCCTATTGGGGCGATGTTGATTAATAATGACCCAGGTAAGGGCTTCCTTCCTTGGTCCCAGAATTGCATCTATTTGTAATATTTTAAATTTAAAAAAAAATTGATATAAATTTAAATTTTTACAATATATCATTTTTGACCTAAATCTTGAGGTGTATATTTTGTAAATGACATCCTCTTATAAGTTGCGAAACCTTTAGCTTAATCATGAACATTCAAAACTAAAATATTAAACTGGGGATCAGGATGAATAAATATTTTAATTGTTTTTGAAAACCTATAAATAAACAATCAGCCAAAATAATTATGAATACTTCTTAGATCTATCAAATACTCTTCAATAATATGGCTGTTCTAAATTTGAATAATTATATACCACTAATTTTAGTCATTTGTCAAATTATACATTTCTGACACTGCTCAAATTACATCCATAAATTTGTACTTTTTATAGCATTTATTAAATAATTCACTTCATGTTAACGTCAAAGAAAATTAAATTTTATACAACTCATTATGTTGGCCATAATAATTGTAATTTGCAGTTGAAAATTATATTAAAATAATATTAAATGATTTTATGAACTCCACAAAACATTGAACGAAAGTAGTTTCTGTATCATTTGTTAGGAATATTCGTACAATAAATTTGAAACATTAGAATTATTATTAATTTTTTAAGCATTCCCATAACAGATTTCAACAATCACAAGGATCTTGTCTGTTTAAATTCATATTCTACTTGGAATTATCGTTATTTTTCAATTAAATCTGACAAACCATATTCATAAAAATCAATCCCAAAAATAATCATGGGGCTATTTCAAATTTAAGACAATTAATCCAAATCAATTATACCTCCCTTTTAGTATAATCAATTTTTTCATGTATTTACATTCCACATAATTTATATATTACAAGTACAATATAATTATGTAAAAAGATCGGAAGAGCGTCGTGTAGGGAAAGAGTGTACGTGAACATGTCAAGCAGAAGACGGCATACGAGATCGACTATCGGGTGACTGGAGTTCAGACGTGTGCTCTTCCGATCTTAGCTGAAATATAATTATATATCTGATGATATAGCATGATTACTTAGATTGTTTTTAATGACAGTGAAATTATGTACTTAGCATTAAACTTTTCAAATTTGAAGTTCCACTTTATATCATCCATTTAAGATACTACTTCGAAATCGCCTATAAGTAAAATCGATATCATAATTAATGTAGTTTTATAGTATCTTTAAACTGGTGTAAATTGTTTTCATGCTTATTTCATCTTTAGGGTAGTTAATAAGTACAAAGTTATAGGAATTATTTACAAAAAGTTATTCCAACAAAAAATTCTTAATTATTTTTATCTTGCTGGAATTATTATAATTTATATATAAACATAAATTAGTAATCATTTTTTATTAATTATTAAGGCATATGCTTTCACATTCTAAACAACCTAAATTTATTCTGGAATTATTTCATTTGAAATACTACCTGAAATAAATGAATTCTGTATCAAACCTACTCTCATTTAGCTGTAAAATTAATCTAAAAAGTCCTATTAAGCTTTAAAATCTGTTTCTTAAGCATTTTGAGATCCCTCGAGATCTCCCAGATTTTTTATGCACTCTATTAACAATTAAATGTAGTCATATATGGATCCTATAATCTCTTTATTACTTTTATCTATTTTTTTAATGAGAAACGTCTAAATTAAATGATTCTGCCTCCATTAAAAATATTCATCATTCCACCATTGTAATTTTTTTGAAATCAATGTATTTACAATAATAAGGCATTCTATTGAAGTCTAAAATTATCATTTTCTTTTACTTAGACCAATTAATTTTGGAATGATTAAAATAATTCAACCTTTGCTTCATTAAACTTAACAGAAGATTCCAATAACTTTTAGGTTGAAGATACTAATTTCTTAAAAATCTATACTGTCAATGCAAATTTGAATTTTAAGTTTTCTAAATATTATAATCTCCAAATTCTTATAGTATACCTTCTTATTTCATTCTCATTTAAAATTAAAGGATTAATTATTAATAACAAAAATAATTTTAAAATCGAAAATCATAAATGATAAATGATACTAAAGTTTTTTAGTTCAGCTCTATCAACTACAAGGCGGCATCAGTTTCAGGATTGAAATTTCTAATCAATATTGTTATTTTATTATTTAAGAAACTTTAGATTTCTTTTACTACTACCCAAGTCTTTCCCTCCTCTATGAATTTATAGTTTTTGATATGTTTTCGCAATAGCAGCGAAACATCAGGATATTTAAGGAGTTCTAAATCTATTTAATCGAAATATTCGATGTGGCTCTTTATGCATGTCAAAACTACAACTTATTCTGACTCGTATCCCGTGTGCTTTTAAGAATTGTCCTTTACATTTTTCTTTTAACAAATGCCCATAATACCTTGATATATATTAAATATTGATATTTGTAAATTATAATCTTAATAAAAACGTTTGTTTTTCTAATTTAAAATAAAAACTATAAGAATCATGGTTAATCATTTTCCCATCTTCTAGCAAATAACACTGGATCATTTGATTATCTTACATTTTCAGAAATAATTTCTGAAATTATTTGAATATCTTAATTCCATTTGCTAAATGAAATCTTTTAAAGATAATATAACAATAGTTATGAAAAACTAATACTATATTAAGTTAAATCTTTATTGAAAAATTATTCAAATGATTTATCAGGGGAAGTACATACAAATTTATTTATAGTTATATTTATTCTATTTTAAACACAATGTTGGGTAACTTAAAATATTGAAACATTAAAAACCTGATTGTATAAAATATTGTTTCAACTTTAGCATAATAAGACAAGAAATTATCAATGTATACTTATATTTATTCTTATTTATATTATGGATAGCATTATTATACATATGTTGCTTTGATTCCTAAAAGTTTTCTTAAGAGAAAATAGCATTTTTATTTGTCTTCTGTATTAATATTGTCAAAGTTTTTAATTATTTAATTCAGATAATTAAGGAATTTAAAGGTAGGCCTTATCTTTGCAGGTGGTTATCTTTCTTTTTCTTCATGCCTTTTGGATGAGAAATCGGTGATAATTTTTTCTATGGATAAATTTTATATCAATTATGATAATGATTCTTATTAAAAGATGGGGGAATTCCCTTTGGTTTATAAATAATAGTTGGGTTTAGAATCTTACTATTTCTTTTATTCGCTAATACCGGAGGACTTAAAAGGTGGAGTGACAATAGTTTTTTATGAATGAATAATTCTAATTGGTGATTTAATTTTTTTAAAATGACTGTTAAGTTAGTTTTGATTGTTTGAATGATTTTCTTGTAAGTTCTGTCTTTCCTGGAAAATTTATAAACAATTAGAAAGTTAATTTTGTTTAATAGTATCATTGGTACTATTTTGATGACTACTTTAGATATAGTAATAATTATGGAAAACAATAATACATTCACTTTCATCAAGGGCATTAGCATTTTTGTGACTTGACTTTTTGTTTTAAACAGTTTTTAGCGGAGTTTGATTCGGATTAATATTGGTTTGAGGTACTTTAACTACACTTGCCTTATCTGACAAGAAATTTGATTCTTTTTCAGTTGGGTCAATAAATTCATTTGAAATTTAAGTTTTAAGCCTTCTTGTTTATTGTTATTCCCTTAGTTTAAGAGGAGATTCTTTAAACGATTTACCTATAGGTTGCAAATTTAGATTGTAAGAAGGCTTTGATGTTTATTAAGGTTGCTATTAAATACATGGATTTTACTAGGTCTAAGTCTATATAGTTTTGATAGGACTTTTGGTAATTTTAAGATCTTTGAAGGAACTAAATTAATTGACTTTGATGATTCTAGGGTTTGCATGATCTTTACAATTTTAGGTTTTAGAAAATATTTAATTATTCTCTGCGACTTCATCAGGTTAACTTTTTATGATTTATTTGGATAGTAAATTATCATCAAATAGAGTTCTAGAGGAATGGAGGTCTAAAGATGCAGGTATTGATTTTATGGATTTAAAAGAAATATTCTGATGGGAGATGGTAGTTAGTTTTTTTGGAGGAGGATTGAGTAGTTAAATAATGTCATTAACAGAAATTCTTTTTTCTGGATCCATGCTAAGCATTTTTAGAATGAGTTCTTTCGTTTTTTGAGATGTTTGATTGTCAGTTAAAATTTTATTAATTAGTGCTGCATGCTTCTTCTCAATGTCATTTTCTAATTTTTAATTCTATGGCATTTGTTTGTAAATCATTTGATACAAGACAACTCCCAAAGCCCATATATCTGATTTTTCTGAATACTCATTGTACTAAATTGTTTCAGGTGCCATGTACATTGGAGTTCCAACGTTAAACTTTTTGATGATGCTTTCATATTGGTTTTCAATAACTGCAAACCCAAAATCGGCCAATTTGAACATACCATCAGATTTCAAAATGTTGGCTGGTTTAATATCTCTATGTATTATTTCTAAGAAATTTTACTTAAAAGGTGTTACT
>m84151_250522_120422_s2/66519186/ccs
TATGTGCATTTTGTAAACTTTTCGCAAATTGTATTATTGCTTTTATCAAGATTTCTTACACAATCCCCATCTGTACCAACATAACATCCAGTTTATAGTGTCTTTGCACAACTTGTAATTGGTACACATTTTGTATTCTCAATTAGTTTTATTATTTTAAGAATGTAAGTAGATAATCTGATAACTTAACAATACCATCAGTTGTACAATTGCTATTTGCTAGATTACAAAACTAATGAGTTGTACCAGATAAACTAGTGCAATCCTAAAAAAGGAAACATTAACTGTCAATCCACAAACAAGGTCCTTCTATTGAAATAACACAACTTAGTGAAAGCTTATAGTCACTGCATTTGACTGCTTAAGTAATGCATTTTGTACCATCAGAAGTGCACGTATCTAATTAGTCGTTGCATTCAGAATGACTATAATAGACAAGGTCGGAACAGGTCTTGACTTTGCATGCTGAACTTAACCAAATGCATTTTTTATTTTATGAGTCTGTTTTACAAGCAGCCTCTGTTTTCATATCAGTACAAGTTCCATTAGATGAACAACCTGCTCCAGTTGTATAACATTTATCTAAAAAATTGCTACAGGCAGTATTAGTAGTCAAAGTTGTTGGGGCATTGGCACAAGTAAATGATACGCATTTGTTGTCTTACCAAATACATGATCCTAACTTAGTACATAATTGTGAGGTTAATGCATCTGTACATTACTTTTTAACACATTGAGTTTATCCAACGTTAGCAGTGCAAATACTTAAAAACTTATTACAATTTTCAGAAGTATATGTATCAACTTATGCATTATCACAATTATAACTAACACATATTTACTTAGACTTATTCCAATAACATTAATTTCCATCAATAGTTGAAACACATTAAGAGACTTATGAATAAGATGAGCATTCTGCTTCTCTCATTTTGCATCCCAGACCATCATCATCAATTGTGCAACTTGCTAAGAATTTCAAACATAATTGATCATTGATGTAATCATCAGAGGCTTAAGAACAATTATAATCAACACACTTCCCAACATCTTTGCCATCCACTTAAGTTACTAGCCATAGACAATTTCCTTGAATTCCAATTTTACACGTGTCCATAAATTTGTAATTTACGCATTCATCAATATCTTTACATGTACTAGATGTGCCATCCTATGTCTCTGCTAACACACAAGTTTCTTTGTACTTCTGGCATTCATCAACTGTTTTATAATGATATTCAACATATTATTTGTACCATTTCCATTTACACAAGTGTAATCATAACAAGTACTAGTTGTTTCATTCCATTTGCATTCCATAGTTTGATCTAAATTAGTTACACACTATGATTTAATTTTTTGATCACTGCAGTTCTTACCTGAATCAACACATCCTGAATTTGTTTCATTGACAGTGCATGTAGAAATACTTGATCGGCATTATTGATTTGTTTTTAAAGCAATAGGTAAATTTTTACAAGCAGCAACAGTCTTACATTTGGGATTTGCAGCGTCACTCTCATCGTAATAACAATATTAATTGGTATTATCTATGTAGCATGATGTCTTTGTTAGATATGTATCACAAGTAGACAATGGAACACATCTTTCGCCATCTGATGTACACAGATCCGATATTTTATTACAAGCATCAAATGTTTTACCCAAATAAGCAGTACACCCAGCAAATGCTTAACATACATTTTCATACAATGCACATCCTCTAACAGGACATTATGCTATAGTGCTTGCCAATTTACAATAGGTTTCCTACTCTCTTTCCTTGCATTAACCATTCTCATATTTGCATAGTATTCTTTTGCAATCAGTTTCATTCTAAATTTGACTACAATTGCATGCCTTATCTAATACAGTATCGCAACTTATCAAAATCACTAAGAATAGTAACAATAATTTAGATAACATTAATTATTATTTGAATCATATTAATCTCTGATTTATTCAAATAATATATTATCATTTCATTCTAATTACTAACTAATTATTATCTATACATTAACTTTTTCATCTTAAACTCTTCTATCTTTTATAATTCTACGACTAATATTAACAGTTTTAATAAAAATCTCATATTCATAGTTTATATCCTCGATTAGAATATATAGATTTGTTCCTTTCAAATTAATGCTATTTTATTGGTATGTTTTATTTTTGAATTCACTTCTCCAACAATTATATTCATTTCAAAACAATTTATTCTATCTTATTTGCCAACTCTTTTATTATTCTTCCGAATTTCAAACCCAAAAAAACTGAAATCCAAAACCATTTTGTGTCTTCCCAAATTTACTTATATATGCTCTTATTTATTAATTAGTTTATTCAAGATTTATAGTTGTAGTTCTCTCCTCCTATACATATTATACTTCTACATTTAACGAATAAATATAGTAATATATTTCAGCTTATTTTTGTAAATTTGCTGTTGATTTTAGATTTAACTTAATTTAAACAGTATTTTTGCTTTATTTAAAATCTTTTTAATACCATATTTGCTAGAAATTATGAATCATGACTCCATAAAATAATCTAATAATATCTACTTTTGCAATGCCTTCTGTTCTCTTTTTAAAAAAATACATGATTTACTAGGCAATAATTCCATTTGAGCTAAATTAACCCAAAACCCAAACCCAAACCCAAACCGGAAATGAAAATCAAGAATTGAAACAAGAAAAAATTATTGTTCAAAAAATTAGAAGTTATTGATTAAAATTTTAATTGTAATGTTCTTATGAATATTTCAAATTCACTTTTGCTTTAAGTTCTCTAAAAAGCAGCTTCCTTTTAATTTAAACAAAGTTTTTAAATCTTTCCCTTAATGATTTATGAATTGTCCTTATAAGATAAGTGTTCCTGATGATTCTAATTAAGGATTCTAACATATTTTAAGTATTGTAAGGTCTGGATTAACTAAATAATAATTAATAATAAATACCCTTAAGCAATAAGGAACTATTCTGAAGCGGTATTTTAAACTAGGCTAGCAGATCTTTGTAGATACTATCTGATTGGAGTATTTCCTTTGATGTTTTCACATTCCAAAGATGGATAGAGTTATCCAAATTACCAGATGCTAATGTAGTACCATCAGGAGAGAAATTGACTGACCATACAATTTCTGAATGACCATCTAATTTGGCTTTTTATTATCCTGTCTTAACATCCCATAAACGGATAGACTTATCATAACTACCAGATGCTAATGTAGTACCATCAGGAGAGAAATTGACTGAATAAACTTCACTTGAATGACCATCTAATTTGGCTTTTTATTATCCTGTCTTAACATCCCATAAACGGATAGACTTATCTGAACTACCAGATGCTAATGTAGTACCATCAGGAGAGAAATTGACTGAATAAACTGCCTTTGAATGACCATCTAATTTGGCTTTTTATTATCCTGTCTTAACATCCCATAAACGGATAGAGTTATCATAACTACCAGATGCTAATGTAGTAC
>m84151_250522_120422_s2/49218510/ccs
CTAATGACTTTCCATCTGGAGAAAAGGAAATTTAATTGACAGTTCCACGATGACCATTCAACTGATTTAACTCATTTATTCTTAAATTCCTCCATTTGCAATTAAATAATTTGGCTTAATTCAAAATCATTCCACTTATAATGACTTAGTCAAATTCTGATCCGCTTAAGTCGCATCTCAATAAATTTGCTCCTATTAATGAGGTATTCTTAATCCTAATGTTTTCAAAATTTGAATTTCTCAAGTCAGTCTTCATTTCAACTAATAAATGAAGAGAATTTGATCCACTTTAGATGAAGCTGTCATCTATTCTTGTGAGATTTACTAGAAATTTAAAAAAATTAATAATATTCCCTTAATTTGATATCTTAGTAATAAGAATATCTTTATACTCTTTTTCAAAATTTGCAAAATAGTTGGTGTTATTAAAGTCATGCTTGTATATTTTTTTGAGAACATTTATAATTTTTTTAATATTTCTTTTTAAAGCATCTAATTTCCACCACTTATCAAAATGTTATAAGTCTTTATATACAAAAATATCACCATTAGCGTCAAGCTGATGTGAATATTTTGAAAGAAATTTTAGAGAATCTGAAACTTTTTTTTATAAGAGTATTTCAGTTACGAAATTGAATGTTTACTCATCTATATCTTCAAAGGATTATAACATCTCAAGCAGATCACTTATCTAATTTTGAGACATTTTATTGTATTTTATTTTATGAAATAATCTGAATTTCTATTACTTTTTTTGAGTTTTTTGCTGTCAACCAAAAAGTATCGTTCATATATTTTTATAAAGAAAATCATGTTTGTAAAGATTTGGTGTTGAAGTAAATAAAAACAGTCAACTCAAATAACTGATACATAACTTAATTTTTCATGAATATAGAATAAACAACACTCTAACAAAAGCAACGTGATTTCTCAGTGTTGGGTTTGGGTTTGGGTTTGGGTTTGGGGTTTGGGGTTTGGGTTTGGGTTGGTTTGGGTTTGGGTTTGGGTTTGGGTTTGGGTTTGGGTTTGGGGTTGGGGGTTGGGTTGGGTTTGGGGTTGGGGTTGGGGTTGGGGTTGGGG
>m84151_250522_120422_s2/38798953/ccs
GAATTTCTGTTTTTTAAAGTCTTAATCCACTTAAAAAATTATTTGAGATAAGCCTTTTCCAAAAAATTCATTTTTTCATCAGATCAAAACTAGAAAATAAAGCTTGGTTTCTTAACTTGATTATTTTTATAATACGAAAATTATTGAATCACTGATGATGAACTTGACAAAATTAAAGAAGTAATAAACAAACTAAAATGGTCACATTAAAGAAAGATGGATTGGATGCTTTGGAAATATCTTTGATTTCTCTGGGCGTCTCAAAAGGGTAGGGTTGGGTTTGGGTTTTGGGTTTGGGTTTTGGGGTTTGGGTTTGGGTTTGGGTTTGGGTTTGGGGTTGGGGTTGGGGTTTGGGGTTGGGTTTGGGGTTGGGTTTGGGTTTGGGTTTGGGTTGGGGGGTTGGGTTTTGGGGTTTTGGGGTTGGGTTTGGGTTTTGGGTTTGGGTTTGGGTTTGGGTTTGGGTTTTGGGGTTGGGGTTGGGGTTTGGGGTTGGGGTTGGGTTTGGGTTTTTGGGGTTTGGGTTTTGGGGTTGGGTTTGGGGTTGGGGTTGGGGTTGGGGTTGGGTTTTGGGGTTGGGGTTGGGTTTGGGGTTGGGTTTGGGTTTGGGGTTGGGGGTTGTCTCTAATAACGGTTGAATATCCTCATTCTCAATGTTTTCATTAGTTTAAATTCCATAAATTGGAAGCGTCATGCTTTTACTGCTAAACATTTTTTTCCCAAGGCAACACAAAAGATTCATAATTCTTTTTATAGGCCATTTACTTCTAAAGATAGATTCTGGCAAACTTTTAAACACTTCTTGCAGCTGCTCTCATTCTTTGAAACATTGTTGAGAGCAATTTCATTCTGAAATAACCTTGGATTAAATAAGCAGCATCATGAGCTCTTCTAAATTGGCTTCTAGCTATGAATCTTCTGATTGCTGCTTACACTTTTATAACTGAACCTTCCATTTTAATTTTTTCTCCCTGCATTTCTTTATTTGATGAAACTTACTTCTTATTTTTTTTTTTCTAACTTAGTTTCCCCTAAAATTAGATTATATCATAACAGCCTTCTTGATCAAGATCATTTACCAAGCATCATCTATGATTTTTTTAAAAATACATTTTTTGATTTCCCTCACTTTCCTCTCTTGCTTTTGATTGTACTACATATCTACCAAATTTCTGTATTTTACTAATAGCTAATTTCTTTCTTGCTACTTCTCTAAGTACATTATATCTTTTCAAAATACAAACTTCAAATGTAATGCTGATTTCTCATATTTTTTTATCTTAATCTTCTCTCATGCAATTTCTTATACAGTCAAACATAAAAATAGTTTTTATTAGTATTTCAAAATAAGATTTTAGAAATGGACTAAGGATAGGTATTAATAATAAATAATAATAATAATAATAATAATAATAATAATATTAATAATAATAATAATATAATTATATAAAAAGCTATAATATTTAACAGTACCAAGCTTATATGATTGAAGCTGCTTTTACTCTTTTTCTGACTAATACCTTAAAACGAATTCTTTATGCTAAAGTGCGAAGTGTCAAAGCAATTCTCATCATCTTTTTGAGATGCTGATTCATCTTATAGATTTTATATGATCTTTACAACTTAGCTGCTCTTTAATGTTTGAGAGTCCACAATTTTATTATATGAATCTTCTATCATTTGTAATCCTGTATTACGAATGAAGATCTTTGTCCTTCCAAACAATACTTACTTTGAATCAATATGAGGCATGTGTTGTTTTAAACATATCTACGACCAATTGTCTAAAATTAATATCTGGCTTTTTTTATCAATTTTACCATAAATTTTCGTTTTCTTGTCATGTCAGCATATCTTTTATAAAAAAATTAATATGGCCTCCGAATACTGTAAGATTCTTTCCGAACCTTTAAGGAATCTAAAAACACCTAGATATCTAATTTATTTAAGGGTCATTTCAGAAAATACTTAATTAGGCAACTTGCTTTCATTTGGTTTTATACACCTTATGAAAATGAAACATCACATTAGTGCAATTCAGTCATCAATTTCAATCATCTCTTTTCTTTATCTTCTATGATATAAAACTTTTTCTTTCATTCCCTCCATTATATACAACTATTTTAATAGAGGATTCTAAGTTTGACTAATCATTGAAATAGTTTAAGCACTCATTTCATCTTTGTTTTTTTTTCTCTAAATCCTGTTTACTGTATAACATACATCCTTTGCTGTATGCACTAATATAAAATGCAGGATCACTTGGCATCTTAGGTGTTTTTTACTAATGGATTTGATTTATGGACAGTTCTTATTTTTTATAGAAACCCATCATCAGATGATTTCACAGAACAAGATTCATCTAAAAATACTGAATATTCCTCCAGGTTATTTTATCAATCAATTCAATTACTTTAAGTATTATCCTAAAACTCCAATTATCCCCAAGTGGTCCTTTAGACCTTCCTCTATGAAGATCTTCTCCTCTTCCTTAAATACATATTGAATATAAAGTTAATGTAACTTTTCATTTGTATAATTGATCATGATCTATTCGAACCCATTTTTATCAAAAACTTCAAACCCATAAATATCAAGCAATCCCACAGATGTCTTTGACTCAACTTTAGGTTTTAAGACTTTATTTAATTGAATAACTAACCAATTAAATAATCTATCATAAATGTCCTTTGCCAATGAATCTCTAGTGGAATTAACATTCATCAAGTGTCAATGGAGACAAGATGGTCTGTTTATTGATTACTCTTGATTTAAGAGTCAAAGCCTAAGATAGTTGTTTAATTAGACAACTCGAGTAATCGTTCTGCTAAGCTCTCAGTGGACTGAAGCTGGCTAAGTGTCTGTAAGAGTGCTTGCGTTAAATTCAAGATTTCCAAGATGTAAACACTGCAAGTACTGTTTTAGGACGATTGTTTTTCAAAAATCAGCCTGCATTCCTAAGATGGAAAAGCTTTCTTATATTTCCTTGAACATTTCAGCGTCGTCAACATTTTGGGATTGTATATGTTTTTTGAGGAATTGAGATAATTGAATTCTTCCATCTTCATAGTTACTCCAAATTTAATTCAATAATTCTTCTGGTAATCCTTGTAAAAAAGAAATAAAAAATATGAAAATTTCTTTCATTTTTTACCTTATTGATTAATTCTTGACTTCTCCATCAAATAATTGATAATTTCTGCCCCCTTAATTTATTTGCTTTTACTGTCAACAATGATTCTAACGTACTTTCCGAATCTTGATGAATTGTTATTCCTCACAGTCTTTTGCATTACCAAATGCTTCTAAAATGGGATTGCATCCTAGAATTTAATCTTCTATCTTATCTTTTGATGAGCCATCTGACGCAATAGAAGTTAGCAAAATTCATAGAAAAACTTGGCATTCTCAGTTTTTACCAGCACCACTTTCTCCAGATATAACAATTGCTTAATTCTTTTCATTCTCAAATAATTGTCTATAGGCCTGTGCTGCAATTGCATAAACATGAGGAGGTAGATCTTTTAATAAGCCGATTCTTTTTAACGATATCATCTATATATTAATTTCTAATAAGGTTGATTTATGGAATTATTTCTGATAATTACATAATTTAATATATATATATTATAATTCAATTTCTAAAAAAAGTAAAAATAAGTGTATCTGCACTCATTAGACCTTGAATCGATTTGAATGGATTTATGACTAACAATGTAGGACCCACATAGGTGAAAATTATATCCTTCCCAAATCTATAAATTAAATTATTTAGTAATTCTGCATCATTAAGAATTTCCATATTTACCATGTCATCAAAGCCTTTGTTTCCTAATATGGTTGGATCTGCTCTTTCTAGCACTTGTGTTGGTTTGCATTATATCTACCCGCCAGATTCCCAACTTAATCGTGATTATTTTTGCCATCCGAACTTATTACGAGAGCTGGTGAAAACATAGGATCCTTATTGTCGAGATCTTGCCAGCACAAGGCATTGGGGACTACCCACGATAAATCCACTTATGGTTAGGATTTTTTTGCCATATATTTAATTATATTTATCAAATTGGTTCTTCATCGGAATCGTTGTCATCATCATCAGCATCTGGGTCAATTATTTTAGAGTTTTCATTTCTGATAATGTGATTGATGATGGATGAAGAATTTCGCTTTTTGGTTTCATACTCATCCTTGAAGTCTTTGTAGTGGTATATCAATATTTCCTCATAAATGCAATCTATGATTTGGTAATCAAATACCTTTGAGTTATTGGAGTGTCATGTTATACTCTTCAAATTCGAAATCTATCCTTTGTACAGGAACTGCAATGGGCTATAAAGGATAACATCAAAAACTAATACTTCGTCATCAGGACAATGTAGGGCGGATAAATAAGGATGTCTTAGAGCATCCTCAACTGTAATTCTCTTCTTGGCATCAAAAGTAAGCAAGCTCTTCAATAAATCAATAGCAAGATTGGAAGCATTTGGAAACAATTTGTTAAAATCCTTTCCTGGTCGTTTAGGGAGTCCCTTTGCAATGGTTCTATATTTTTTTCTTTAGGGGATCATGTTCAATTCTTATTCAGATGGAGTTACCTATTACTTCGAAAGTCAATTCTATTTGATTCTTTGTGTCCATCCCAGGCAAGAAGGGTTTTTCGTCTTAACAATTCAGCGAAAATACAACCCACTGACCAAACATCGACACTTTATGTGTAATTCCTCCATGAAAGTAGTAATTCTGGAGCTCTATACCATCTGGTTGCAACGTAATCAGTCCAACACACCAGCTTTTGGCCTAGAGTTAACATTAGAATTTCTACCTTTAAATCTGGAATCAAGGCTCTTGCCAATCCGAAATCGCAGATCTTGAGATCGCAATTGCTGTTAACTAATAAATTCCGTGGTTTCAAGTCTCTGTGGACTACATTTGCAGAATGTACGTATTTGAGACCTCTCAATAGTTGATAGAGGAAGAATTGGCAATGTTCATCCGCAAGGTTTTAGTCCGACTTAATGATCTGGGCTAGGTCTGTTTCCATCAGTTTCTTGAACCACGTAAACTAAGTCATTGTAATTTTATACATATCTTCGAATTCTTCTCTTGATTTTTGGAAGTAGTATTGTATTGATTCCGATAATCTAAAATATGAGCAATACTTACATTTTTCATGTTATAGCAATCTCAGTAGTCTCAATTCTCTCAAAGTTCTCTTTGTAAATATTTTATGTTCGAAAGCTTTTTCAATCTTTTTTATTGCAACTAAATTATCCTCAGGGTCCAGTGTGTTATCTCTGGCTGCCACAACTATACCGTATGCTCCTTAACCAAACTAGAGAGGTTAAATAATAAATTCATACTATTGTCCCAAGATTTCATATTTTATCATCAATCTCGAATCTCGAACCCAAAATTGTG
>m84151_250522_120422_s2/51905597/ccs
GATTAGATATTCATTGTAGATAATCCAATTAAAATAATTACTAATATGAAATCACAATAATCATTACCAAAACTAAATGAATTTCATGTTATTCATTAATCTAACTTTGAATCAAACATCCTTTAATAATTCAAACCTTTAATGAATTCAAATTACTAATCATAATTTTAACATAATAATAATCAATCATAATCTTTAGATAATCTAAAACCATTTAATTATTCAATTATTTAACATAATTCCATTAAATAATAGTAAAAGTGTTTATCCTTTGCTTTTAATAAAGATTGTTCAATTGTTGCAGTTGGATCCATAAATAAAATAATAGTATATGAATTCAAATAAGAAATGTTTAAATAAATTCAACTATTAGATCAACTACCAGGTTCTGTGTTTACTTTAAATTTTATGAAACAATCTAATGAGTTTATATCTGGAGCTACTAATGGTAATATCTCAATTTGGTCAATTAATAACAACAATTCTTGGGTTTGTTCATAAACAATTAAACAACATAATAATTCAATTACATGTTTAATTGTGAATAATAATGAAGATCTGTTTATATCAGGCAGTCATGATAAGACTATTAAGTTTTGGATTAAGCAAAATGAATGGATCTGTTCATAAACAATCACAGATCATCAAAGTTATGTTTTTTCATTAAGTTTAAATGAGTAATAAAATTAAGTTATTTCTTGTGGATATGATAAATTGATATTAATAATTGAGTATTCAGAATAAAATAGAAATTGGATTGTTATTTAAAAAATTAATGTTGATTGTGTAGGAAATCGATTATGTTTTATCAACAATAATATATTCACATTTAAACCTAGAGAGGGCAATTCGATGCATGTCTATGAGATGAATAATGTAAGTAAATAATTCATTAAAACTAAAGATGTTATTCTTAATCAAGGTAATGATAGTCATAGTTTATTTCCATAATAATATATTAAATCAAAATAAATATTATTGAATAGACATGATAAACATATCAATTGTATAAGAATTACATAAAATGGACAATTTAAACTTGAGTAATCTATTTAATTTTAAGATGATGGTATATTTGGGTCATTAAGTGATGATGGAAACTATTTGATAACTTGGGATAACTAATCAAAAGAAATATAAATTAGGAAATACACACAATTATGATAATCAATACATTAAATAATATAATATTCTATATTCATTTTTCTTAAATTTTGTACTTTCTGCAAATCATATTTATTGACAATTAATGTTATTAAAATTACGGTTAGAATGAAGAAAATAATTTTTTTTAGCCGCGATCAAAATTTATGATATAATATATATATCTACTTTTGATGGTTGTATTACCTTTAAATCTGATTGTGTAACGTTTGAAAATTTATTATAAGGCTTTTGTTTTGATTATCTTACTTGAAGAAATATTCAATAATGTAAGTAGACGTTGCTCATATTTTAGTGGAGATTAGATATAAGTTAATTAGAAGTATTTGTTCATAGTAATCATAAATGATCTTTTATTCATCATGTTCATTAAATTTCTCATAATTGTATATTTTCTATAATAACATAATAAATTTTTATTTCTTTGAATAATAAACAAGGTATTTCCGTCTATAATAATGGTCTTATGACTCAATCTCGCCAAAACATTTATTTAATTTGAAGAATATTATTACTATGAAAAAAAATGGTAAATAGAATGTTAGCATGGAGCTAATAATTTTTTTGCTTAGAAGGGAAGATGTTAATGGATAAAAACTACTATAATTAGTGAGGAGATGAAACGTTAGACTTATCATCAATTTGATAATCAGATAAGATAATCAAATAGATACAGATGGATTTTTCATTCTTAATATGAATGCATTCCTTATTATTTGCAACGATTAGAAGATAAAAATGCAAATATTCCTTTGAAGAGATCTTTAGTTAAAGTGAACATAAAATGGTTGTACCTGCTAAAATAATTTGAGAGCTAAATAAGAATAACATTAATGAATAGAAATAAGATTTGAATTTTAATAGAAAAATCAAAATCAAATTATAAATAAACGAATAATATATATAGATTGTATTAATCACATATCAATTGCTGCAAATAAATTAGTTTAAGTTACCAACCTAGTTATTTCATTTTGTTCTCATTTTGCTAGATAGGCTTTAATTTGTTTATAAATTATATAATTGAATCTGACCACATGGCCAAATAAGTTAATTAGTAAGTTCTTATTTATCCATAACCAAGTAGATCTTACTAATTAAGACTCAAAAGTTATTAGAAATCAAAACAATATAATAAAGAACATTACAGGAGGTGCCATCCAAACCAAGATAAATAAATCAAATTTCTACTTGATAAGTTTAATTGCAAAAATCAAACCAATGCAAACATTAAAAGGCACCAGAATTCTACAATACAATTAAGATTATATTTATTTTGTTTAAAAAAGGATCTAATTCTAGAAGTCTTCAACTTTATCATTTTAAATGGGTTTGGGTTTGGGTTTGGGTTTGGGTTTGGGTTTGGGGTTTGGGGTTGGGTTTGGGGTTGGGTTTGGGTTTGGGTTTGGGTTTGGGTTTGGGGTTGGGGTTGGGTTTGGGTTTGGGTTTGGGTTTGGGTTTGGGGTTGGGTTTGGGGTTGGGTTGGGGTTGGGTTGGGGTTGGGTTTGGGTTTGGGGTTGGGGTTGGGTTTGGGGTTGGGTTGGGGTTGGGTTTGGGTTGGGGTTGGGGTTGGGGTTGGGTTTGGGGTTGGGTTTGGGGTTGGGTTTGGGTTTGGGGTTGGGGTTGGGTTGGGTTTGGGGT
>m84151_250522_120422_s2/36635329/ccs
CATGAGTAAAATAATACTCTTGATTTGTTTCTTAAACATTTCAGATTTGATGAAAAACCAATACCCAATTCTTAGATGAGGATCGGATCTAATTTATGGATAGAAGAACTTCTGTTAGTTTACGGATAATTGCGAATAAACAATTAATAGATTCAAATACAATCACAAGACAAAACTTTACCACTTGAATAGCTGTAGACTATTCAGCACAAGATGATACTTCATATAAAAGATAAAGATAGAAGGAACTAGTGCTAAAGGAAACTGAATCCAAAGAAATTGCAGCCTTTGAAAGTTGAGGCTTGAATCTTGGTTGAATGCATAGATAGAATATTTTTCAGAATAAAGAATTAAAACAGTAACTTTCCTCTGAAACAACTGAACTCACTATCTGTACAGAAAAGAGTTCAGTTATAAATAAGTTTCGTCCCAATAGAAACTTTTATGGATTGAACTATATACTAACTGATCATAAAATAGCCAAATGACGCTTACCCCATCACCATTATCTTCATAGGCTTTACCTATGCTTATGAAGATAAGCCGACAACTCAGATGCTCGAATACTGTATTTATAATCTGCACTTTGCCTAAAGACTGAACTCCAAATGAAAAAAGTGAATATTTCATTCTTATCAATATCTCTTGTGGTCCTTTTTACAAGACAGCGTTGAACAACTTTCTCAATGCCTTGTTATCAACTATGAAGAATATGTAATCAAAAATTTTCACGCAAATAATAAAGGAAAGGATGTGTGTTGATACAAAATTCCAGTATTGGATCAAAGCATCAATATTCTTTTTCCTATTAGAATATTTCTACAGATTCCATATTAAAAGTTACTAGTCCAACTGATTCTCTGCATTTTCGGCACTCGCTTTCAAGAAACCTCCTAATGCTTCTATTTTTCTGGAAACTAATAATTATATAACTGATTGATAGAGAAGAGTCAAATTTTATCCACAATCAAAATACCAAATAAGGACTCTTGTAATAATGCATACCTTGCATGTGCGTTAATAGCTCTGATAATTCCGCCGCTTAGTATGCTTGGAAAATTTTATACATAAACTTGTATTCATTCTAAATTGAATGCACTAATAGATTTTAACTTTACTACCTGCATATTATGCATTCTGTTTAACTTAATTTCGATTCAGTAAAAAATGTGTTGAATACTGCAACACTGATGCAAAAAGCATATTAAAACAATTAACAATTTAATGATTTTGTATCTGAAACGGTTTTATTTGTACACTATCTGCTAATATCTATGCAAAGAATACTTTTCATTTTTGCTCAACTCCTTCGGATGATGAACTGTAGCTCAAGATGCCTTGTTCAAACTAATTGTTCATAATGCGATACTTAATCTTAGAGTTTTTAGGCTGCAGGCAGTGTAGATGCTATAATTGATGAAAAAAATGCAGATTCTATTTGAGCTTTAATTTCTTATGATCAAGGGCATTTAATTATTTAATTAAACGGCAACCTAAAACAATAAAAAAACAAAGAGTTTATGATTTTGCTCTCCTATTGAAATTGTAATTCTTCCGTCTATCTACTGTAAATACAGCTAACCTATTCCTCAACTTATTCGGACTCTACTTATTTCACGTATACTCATTCTATAAACCATCTCATCTTTGCAATTAATTTAACTTAAATCGTATTTCAAATGCGGCACCTCCTTATCTGAATTTGGAATTGTTGTAAATATTAGAATGATACATCTCTATAATTCTACTGGTTGTACGTCATAGTCTATTTTATTAGGCTCTTATAACCTTTCAAGGATGAGGGTTTGGGTTTGGGTTTGGGTTTGGGTTTGGGTTTGGGTTTGGGTTTGGGGTTGGGTTTGGGTTTGGGTTTGGGTTTGGGTTTGGGTTTGGGGTTGGGTTTGGGTTTGGGGTTGGGTTTGGGTTTGGGGTTTGGGTTTGGGGTTGGGGTTTGGGTTTTGGGGTTGGGGTTGGGTTTGGGGTTGGGGTTGGGG
>m84151_250522_120422_s2/29035346/ccs
GTTACAGATGAGATAGCTTGGGCTATTATCCTATTCAAATTAGAATATTTTGGTGTTTCGACATCAAGTCTATTCTTACAAATATCATAAAGTGCTTAATTGTCCATAGTGATACAAACATCTGAATGTTCTAATAAAGATGAAGTTGCAAAAATTGAATTATATGGTTCAACCTAAGCTACAGAAGTTTCTGGGGATGGATAAATATTAATGTTCAATCTGGATTTTTTACTATAATCAACTGATAATTTTTCTAATAACAATGTCCCCAAACCTGAACCAGTACCTCCGCCTACTGAATTAAGCATCATAAATCCTTAAAAAGAAGAACAATTATCAGCAATTTTTCTGATTCTCTCCAAACATATATCGATATAATCTCTTCCAATCGAATAATGACCTCTTCCAAAATTATGAGCAGTACCTTCTTTTCCACTTATAAATTATTCTGGGTTAAACATTTCCTTAAATTTACCAGTTTTCACTTAATCTATTAATGTAGGTTCTAAATCCAAAAGCACAGATCTTGGAACTAGTTTCTAATGATCAGATTCGGAAAAAAATGTTCTTAATGCATCATCTTTTTCTATAGCTTGTTGATTGATCATCTATCCATTAAGCTAAATCTAATGTTCCAAGCAAAATAATTCCCAACATGCATTTCCAACCTATATTCCTCCCTATCCAACTTAAATTGTAATTATTTCTCTCATTTTAAAGTGTCTTTTGATGTAAACTCTTTAAATAATTAATTTCCCATCATGCTTTATCTAATTTACAGGCTGAAATTACAAATAGAGGGGGTGGCTACTTTATAAAAGAAATATTTTAAAATGAAGAAAAAAATTATTGATTAATCAGTAAAAAGAAATTGAAAAGTAATGTTTCATTATCAAAATCTTTGAAGCTTAAAAAAACCAAAATTTGACCAAAATTATCTTTGAATTCATTGAATATGATTTTAATTACTTATTTAATGAATTCAATATTTAACCTTCTTGAAGATAGTTAAATATAGGTATACTACATAATAACTTGGTTGATCTTAAATCTTGATAACTAATAAGATCACAAACATAAATTTTATAAAAATATACATAACTAATACAAAAACAAAAATATAAAGAATTTGCCTAATATCTAATTCATTATACTTTATTTATTTTGGTTTTTTAGTTAAATTTTGGAATAATAGGACGGTAGTAATGATAAACTACTTTGAAAAAAAAAATTTAATTAACTTTTATTTCGACTGGAGTCCCTAGATAAAAGTTAATATTGGAACTTGGTCGCATAGTTGTACTTGAACGCTGCTGGAAGGCTCTTTGATAGGGTTTGGGGTTGGGGTTGGGTTTGGGGTTGGGTTTGGGGTTGGGGTTGGGTTTGGGTTTGGGTTTGGGGTTTGGGTTTGGGTTTGGGTTTGGGTTTGGGGTTTGGGGTTGGGTTTGGGTTTGGGTTTGGGGTTGGGTTTGGGTTTGGGGTTGGGTTTGGGGTTGGGTTTGGGTTTGGGTTTGGGTTTGGGTTTGGGGTTGGGTTTGGGGTTGGGTTTGGGGTTGGGTTTGGGGTTGGGGTTGGGGTTGGGGTTGGGTTTGGGGTTGGGGTTGGGGTTGGGGTTGGGGTTGGGTTTGGGTTTGGGG
>m84151_250522_120422_s2/46467934/ccs
CCCCAAACCAAACCCAACCCCAAACCCAAACCCAACCCCAAACCCAAACCCAAAACCCAAACCCAAACCCATTATAGGCCTCAAATCATCGACTCTCGCAATTTTCGGCGCAAGTTTGTTTAGGAGGATCAGGCATCATACCATGCAATACCAAAAACAGAATTAATGCATATGTACAAACCTACCCAAAAAATTTCAGAGAAAGAAGAAGTGGATGGAGGATTGTGAAATACCGACATACGCGGATGATGTTGTAATTTGTGAAAGAAAAGAATTGGCAAAGGAATGTGCTCATTCTTTAAATTAGGCAAGATATCTGTATAATTTTATCCCAAAATAAATTCATTTCCTAGATTAATATTCCCTAACGGATTTATTTATCTTCATTATAAGTTGCTAATGGAATACCATTAGGAGAGATGCATACTGATTAAACCAATCATTATTTTCATCTAATTTGGTTTTCTATTGCTCTTTCTAAATATTCCATAAAAGAATAGAGTTATAGGTCCTCTAGGATTATTGCTTCTAAATTTAAAGTGAATGTCAATCAATGTGTATAGCAATTCATTATTTACTAAAAAACAATAAGCATCTACATTTATAATAGCTAAAAATTGTTGTTATCCTCGCTCAATTTACCATTATTCCAGTCAAAAAATATTAAGACATTTACATCATTTATCTTATCAACATACTCTTTTGAATTGGCCCCTATTGAAAATATGGAAATTCTTAAAATACCATTACTAATTACATCGAAAAGACCAAAAATGCTCTAATGAAATCATATTAAACGATGAACAAAAGGTTATGAATATCAAGAAATATTCCTCTGATAACATATATAAAGATACTTCTGACAAGTTTAAAGAGCTGCTTAGTAATAACGAATTCAACGAGATCCCCAAATTAATGCAACATTTATTTCCAAAGCTGACAAAGTAGGAACAAAATTAAATTGAATATTATCAAGAGCGTAATAATTTTAAGAAAATTTTTAATTGATTAATATTTTTAATAATAATAATAACAATAAAAACAACTTTGAATCTAAAGTACAATCCTTAAACTAATTATGATTCACACACTTCACAAAGTAATTTAATTAATATTATTTATTTATCTAATCTTTTATAATATATCTTAATAAAAACCATAAACTTTCAGGTAACCTATTTTTATTTTTTCTAGCTTAATTTTAATGAATAGGTGAATTGAAAAAATTACTATTAATATTGTAATAAAACAGTATTGAATATTATTTTGTTCTCGTAAACTTTTCTCTCTATGGGCCTCTACACTCAAATTTGTAGACCCAATACAAAATAGACTATTAGAGTAAAGTTACCTTATAAGCTGGAGATCATAAATAATCATTAGATAATTACATGCAACTTAAATCTCAACTGTCTTAATTTTAAATAAAATATTATAAAACAAACACTCTTCTGATCATTTCACTGTGAAACTACCTCGAAATTCGTTCGACTCTGCAATTTGTATTATGAAACCGATTTCTATTAATAAAAGTTTGCATATTCTAAGAGGCAAAAGTAAATTTGTTCATATAGGCTAAGATGTTAAAGAATAAATAATCTTTAATACAATAAGTATAATATCTAACATATATTTAATAGAATTTCGAAGCATTAAAAATCAAATTAATTAGTGAGATCCATTATTTCATTTTAAAATATAATATGTCTAATTTTAATAAATCTCCTTATGTTCACAC
>m84151_250522_120422_s2/26345912/ccs
CCCCAACCCCAAACCCAACCCCAACCCCAACCCCAACCCCAACCCCAAACCCAACCCCAACCCCAACCCCAACCCCAAACCCAACCCCAACCCCAACCCCAAACCCAACCCCAAACCCAAACCCAAACCCATGGGATAGGAAGATTATAGAATTCCTAAAGTTTTTAGTTCAGCTTACTGCATTAGATGACAGATATGTTTAGTGTGGATCAAATTCTCTTCACTTATTAGTGTAAATGAAAGTTAATTTGTAGGAAACTTGTTTTGAGAATATTAGAATAGGAAATACTTCAATAATAGGGGCTAACTTGGTCAGATGTGACTTATGCAGTTCTGAATTGGATAATGTCATAATTAGTGGAGTAAATTTGAATTAAGCCAAATTATATAATTGTAAGTGGAGGAACTTAGGTATAAATGAGGGAATTTAGTTAAATGGTCATAGTAATATAGTCAATTAAGTTTGCTTTTCTTAAGATGGTAAATAAATAGCTTCTTGCAGTTATGATTAATCCATTCTGTTGTGGGATGTCAAATCAGGTAAAATAAAGTCTATAATCAGAGGAGAGGATGAGATTAAATCAGTTTGCTTCTCACCCAATAATAATACATTAGCCTTTAGCAGTGGACAATTTGTGACTTTATGGAATCTCAAAACTGGAAAGTAATTATGTAAATTAATTGGTCATTCAAGAACTGTTACTTCAGTCAATTATTCTCCTGATGGCACTACATTAGCATCTGGTAGTGAAGATAAGTCTATCCGTTTATGGGATGTTAAGACAGGATAATAAAAAGCCAAATTAGATGGTCATTCAGGAAGAGTATGGTCAGTCAATTTCTCTCCTGATGGTACTACATTAGCATCTGGTAGTTGGGATAACTCTATCCGTTTATGGGATGTTAAGACAGGATAATAAAAAGCCAAATTAGATGGTCATTCAGATTATGTAAGATCAGTCAATTTCTCTCCTGATGGTACTACATTAGCATCTGGTAGTGCAGATGACTCTATCCGTTTATGGGATGTTAAGACAGGATAATAAAAAGACAAATTAGATGGTCATTCAGGAACAGTTTATTCAGTCAATTTCTCTCCTGATGGTACTACATTAGCATCTGGTAGTGGAGATAACTCTATCCGTTTATGGGATGTTAAGACAGGATAATAAAAAGCCAAATTAGATGGTCATTCGCATTATGTTTATTCAGTCAATTTCTCTCCTGATGGTACTACATTAGCATCTGGTAGTTATGATAACTCTATCCGGTTATGGGATGTTAAGACAGGATAATAAAAAGCCAAATTAGATGGTCATTCAGGAACAGTTTATTCAGTCAATTTCTCTCCTGATGGTACTACATTAGCATCTGGTAGTGATGATAAGTCTATCCGTTTATGGGATGTTAAGAAAGGATAATAAAAAGCCAAATTAGAAGGTCATTCTGCTGCAGTTTTATCAGTCAATTTCTCTCCTGATGGTACTACATTAGCATCTGGTAGTTCAGATAACTCGATCCGTTTATGGGATGTTAAGACAGGATAATAAAAAGCCAAATTAGATGGTCATTCAGGTTATGTTATGTCAGTCAATTTCTCTCCTGATGGTACTACATTAGCATCTGGTAGTTGGGATAACTCTATCCGTTTATGGGATGTTAAGACAGGATAATAAAAAGCCAAATTAGATGGTCATTCAGGAACAGTTTATTCAGTCAATTTCTCTCCTGATGGTACTACATTAGCATCTGGTAGTGTAGATAAGTCTATCCGTTTATGGGATGTTAAGACAGGATAATAAAAAGCCAAATTAGATGGTCATTCATAAAGAGTATGGTCAGTCAATTTCTCTCCTGATGGTACTACATTAGCATCTGGTAGTGAAGATAAGTCTATCCGTTTATGGGATGTTAAGACAGGATAATAAAAAGCCAAATTAGATGGTCATTCAAATGGAATTCTATCAGTCAATTTCTCTCCTGATGGTACTACATTAGCATCTGGTAGTTCAGATAACTCGATCCGTTTATGGGATGTTAAGACAGGATAATAAAAAGCCAAATTAGATGGTCATTCTAATAGGGTTTATTCAGTCAATTTCTCTCCTGATGGTACTACATTAGCATCTGGTAGTTATGATAACTCTATCCGTTTATGGGATGTTAAGACAGGATAATAAACAGCCCAATTATATGGTCATTCGCATTATGTAAGGTCAGTCAATTTCTCTCCTGATGGTGCTACATTAGCATCTGGTAGTCATGATAAGTCTGTCCGTATATGGGATGTTAAGACAGGATAATAAAAAGCCAAATTAGATGGTCATTCAAGTTGGGTGTATTCAGTCAATTTTTCTCCTGATGGCACTACATTAGCATCTGGTAGTGATGATAACTCTATCCGTTTATGGGATGTTAAGACAGGATAATAAAAAGCCCAATTATATGGCCATTCCAGCTATGTTAATTCAGTCAATTTTTCTCCTGATGGCACTACATTAGCATCTGGTAGTTATGATAACTCTATCCGTTTATGGGATGTTAAGACAGGATAATAAAAAGCCAAATTAGATGGTCATTCATCAACAGTTTATTCAGTCAATTTCTCTCCTGATGGTACTACTTTAGCATCTGGTAGTGC
>m84151_250522_120422_s2/41420893/ccs
CCCAAACCCAACCCCAAACCCAAACCCAACCCCCAAACCCAAACCCAACCCCAAACCCAACCCAACCCCAAACCCCAACCCCAAACCCCAAACCCAAACCCAAACCCAAAACCCCAAACCCAACCCCAAACCCAAACCCAAACCCCAAACCCAAACCCAAACCCAAACCCAAACCCAAACCTAGTAGAGTGAAAATGTTTAAAATCTATTTTTTAAAGGAAATAAAAATTTAAAGTCATAGTGATGAAAAAATAGAAACCTATTTTGAAAACAATTTTATCGATGTAGCAATAAATTTAGAGAATCTTCAGATTTTGAGCATTAAGAAATTTCAAATTTTAAGATCTTATGAAGGAGATAGATAAATACTGCGAAAAAATGAATTAAGCTTTAGTACATTTTGAGAAGCGAGATTGAAAATTATTTTGTAATCATAATTGGAATTACCTGCAATATGTATATATATAAAAAATGTATTTCAAACTTTGGTTATTATTCCTTTTATTTTTAAGCTTCAAAAAGTCCTTTTTATAATTTTTATAACATTCGCAGATTTTTAAAATGTAATATATAGCATTATTTTAAGAGTATTTTAATAATAAATATTTAAAAGCTAATAAATTTTTCAGTAAATGTTGAAATTCATCACAAAACACTAAGTTTGTTTTTTTTTTTGAAGACCATTTTAATTCTGTTTTCCTAAATTTATTATAATGAAAAAGTACACATTCTGTCATTTGTATCCAAAAAAGAAGGCCAAAACACTGAAGAATGCCACACACTTTTCACAAGCAACCAACAAATAATGGAAGCAAAAACTCCAAATTTCTGCAAGAATATTTTACCTAAATTATCATTCTTTACAGACTCAATTACATGCCAAACCCAAATATTATTGATGTTTTAATTTAGAAATCTTGTTGATTGTGTGGCAATCTTTATAATAATTGGTTTGTATTTTAATTCTAAATCCATCAAGAATCAGGTTCTGTACAAGTTATGTGAGGTGTCACTAATAGAAAATTCAATATTATTAAAAAAAATGAATTGCAAAAAAGTGCAGACTGGAGATTTGTATGAGGTTTTGGTTTTATCTCAAGATGTTGATGAAGTTGTTTTCCCTATACTTTTTAAAATCTTAAAAAGAGAGAAAAATTTAAGACTGCTTAGAATTTCTCTAATTAAGTCTAAATCTAAGGAATGTCGAATAAGATATATCAATGGGAGAAAATTAATCACAAATTTGGTAAGGAATAGATAGTCAAGGTTGGACAGAATAACATTAAGAGAATAACAGATGCTCTCAAAAATCTTAAGGATCATGAATTTAATGAAAAGAATTACTCAATAGATGAATACGAAGAAATTATTAAAAAATGTAATCATAAAAATATCATGGGATTAGAAGATTATAGACTTCCTAAAATTTTTAGTTCATCTTACTGCCTTAGATGACAGATATATTTAGTGTGGATCAAATTCACTTCATTTACTAGTTTTAATGAAAGTTGATTTGAAGGAATTATGTTTTGAGAATATTTAGAATAAGAAATAGTTCGATAATAGGAGCTAACTTGGTAAGATGTGACTTAAGTGGATCAGAATTGGATAATGTCATTATCAGTGGAGTGAATTTGAATTAAGCCAAATTATTTAATTGTAAGTGGAAGGGTTTAGGAATACATGAGGGAATTTAATTGAATGGTCATAGTGGTAGAGTCAATTAAATTTGCTTTTCTCCAAATGGTAAGTCTTTAGCTTCTTGCAGTGAGGATTAAATCTATTATTTTGTGGTTTGTAAAAACAGGGAAAATAAAATCCAAAATCAGAGGAATAAGTAAGGGTGCATCAGTATGCTTCTCACCGACTAATGATACATTAGTCTTTAGCAGCGGAAAAAGTGTGTATCAATGGAATCTAAAGACAGGGAAATAAATATCTAAATTAAATGGTCATTCATATTATGTTTCAGGTCAATTTCTCTCCTGATGGCCTCTACATTAGTATCTGGTAATGATGATAGGTCTATCAGTTTATGGGATGTTAAGACATGGTAATAAAAAGCCAAATTAGTTGGTCATTTAGGTAGAATTATATCAGTCAATTTCTCTCCTGATGGTACTACATTAGCATCTGGTAGTTATGATAATATTATCCATTTATGGGATGTTAGGACAGGATAATAAAAAGCCAAATTTGATGGTCATTTAGGTGGAATTATATCAGTCCAAATTTCTCTCCTGATGGTACTACATTAGCATCTGGTAGTTATGATAACTCCATCTGTTAATGGGATGTTAAGACAGGATAATACAAAGCCAGATTAGTTGGTCATGAAGATTGTGTTAATTCACTTTATTACTCCCCTAATGGTACTATATTAGCATCTGGTAGTGATGATAAGTCTATCCGTTTATGGGATGTTAAAACAGGATAATAAAAAGCCAAATTAGATGGTCATTCAAATTATGTTAATTCAATTTGTTTCTCTCCTGATGGTACTACATTAACATCTGGTAGTAATGATAACTCTATCCGTTTATGGGATGTTAAGACTGGATAATAAAAAGCCAAATTAGATGGTCATTCGAGTTGTGTTATTACAATCAATTTCTCTCCTGATGGTACGACATTGGCATCTGGTAGTGGAGATAACTGTATTCGTTTATGGAATGTTAAGACAGGATAATAAATAACAAAATTAGATGGTCATTTGCATTATGTTATGTCAGTCGCTTTCTCTCCTGATGGTACTACATTAGCATCTGGTAGCTATGATAACTCTATTCGTTTATGGGATGTGAAAACAGGATAATAAAAAGCCAAATTAGATGGTCATTCTAGAGAAGTAATGTCAGTCAATTTCTCTCCTGATGGTAATAAATTAGCATCTTGTGGTTGGGATAAGTCTATTCGTTTATGGGATGTTATGACGGGATAATTAAAAGCCAAATTAGATGGTCATGATGATTTTGTTAATTCTATTTGTTTCTCTCCTGATGGTACTACTTTAGCATCTGGTAGTTATGATAACTCTATCCGTTTATGGGATGTTAAGACTCTATAATAAAAAGCTAAATTGGATGGTCATTCTAGATTTGTAATGTCAGTCAATTTCTCTCCTGATGGTACTACATTAGCATCTGGTAGTGATGATAACTCTATCCGATTATGGGATGTTAAGTCAGGATAATAAAAAGCCCAATTAAATGGACATTCAAATTATATTAGGTCAGTCAATTTCTCTCCTGATGGTACTACATTAGCATCTGGTAGTTATGA
>m84151_250522_120422_s2/46533363/ccs
GTACTACATTAGCATCTGGTAGTTCAGATAACTCTATCCGTTTATGGGATGTTAAGACAGGATAATAAAAAGCCAAATTAGATGGTCATTCGCATTATGTTTATTCAGTCAATTTCTCTCCTTATGGTACTACATTAGCATCTGGTAGTTATGATAACTCTATCCGTTTATGGGATGTAAAGACAGGGTAATAAAAAGCCAAATTAGATGGTCATTCATCAACAGTTTATTCAGTCAATTTCTCTCCTGATGGTACTACATTAGCATCTGGTAGTTCAGATAAGTCTATCCGTTTATGGGATGTTAAGACAGGATAATAAAAAGCCAAATTAGATGGTCATTCTAATTATGTTATGTCAGTCAATTTCTCTCCTGATGGTACTACATTAGCATCTGGTAGTTCAGATAACTCTATCCGTTTATGGGATGTTAAGACAGGATAATAAAAAGCCAAATTAGATGGTCATTCGCATTATGTTTATTCAGTCAATTTCTCTCCTGATGGTACTACATTAGCATCTGGTAGTTTGGATAACTCTATCCGTTTATGGGATGTTAAGACAGGATAATAAAAAGCCAAATTAGATGGTCATTCAAATGGAATTCTATCAGTCAATTTCTCTCCTGATGGTACTACATTAGCATCTAGTAGTTTGGATAACTCTATCCGTTTATGGGATGTTAAGACAGGATAATAAAAAGCCAAATTAGATGGTAATTCATCAGCAGTAAGGTCAGTCAATTTCTCTCCTGATGGTACTACATTAGCATCTGGTAGTGAAGATAAGTCTATCCGTTTATGGAATGTTAAGACAGGATAATAAAAAGCCAAATTAGATGGTCATTCACATTATGTTATGTCAGTCAATTTCTCTCCTGATGGTACTACATTAGCATCTGGTAGTGATGATAACTCTATCCGTTTATGGGATGTTAAGACAGGATAATAAAAAGCCAAATTAGATGGTCATTCATCAGCAGTATGGTCAGTCAATTTCTCTCCTGATGGTACTACATTAGCATCTGGTAGTTATGATAACTCTATCCGTTTATGGGATGTTAAAACAGGATAATAAATCTCATCCTTAGATAATCGCTGTCAAAATATGCTAGCCTAATTTTAACCTTCCATATTTAAGAATAATGTTCTTTCAGATACTGGTATCATTTTTTTTACTATTATTTAGTTAATTCTAACGTTACCATCCTTCTAATTTCACAATAACTCATCTTTTAATCATAAGGTGCTCTAATTTTACAAGGACAATTTCATAATCCATAAGGCATAGACTTGAGAACATTATTTTAATAAAGAGGAAGTTGCATTTTAGAAAACCAAATTCAATCGCTAATGCAAAAACATTGATTAATATACACAAAATATTACATTACAATAATCTAATATGCATTTCTTTTTTTTTTTTGAGTATTGGATATCAATTAAAATGATTTGTTGGGTATGGATAATTTGGAATTAAGTTCCTATTGTCCATCCCCCAAATATTTTAAACTTTGTATATTTATGTGTTCACCAATATGCTTAGAATGGTGTGACCTATCGATTGATGTATGATGATGACACGTTTTAAGTGGATGAAATGATTTGGTAATTATTAGGCTGTGTGTGGGTTTGGTAAAGCCGCCCCTGTGGTTTGGGTTTGGTTTGGGTTTGGGTTTGGGGTTGGGTTTGGGTTTGGGGTTGGGGTTGGGTTTGGGGTTGGGTTTGGGTTTGGGTTTGGGGTTGGGTTGGGGTTGGGG
>m84151_250522_120422_s2/49678953/ccs
AGATGAATTGTTTCCAAAATTCACAAAGAGATTGAGCGACATGGAAGATAGAATGAACAAGTATGGTTTTCCTGTCTCTCCTTTTACTCATAGTTATTGTAAAAGACAGCTAGATTTATGTTTTCCAGAGCTTTATTCAACAAAATTAAAATTGTTCTTCATGTTTGTTTTATTTTATTCAATATGAAACTGTGTTTGAATATATAAATAATTTATTTTATGTATGTTTTGATAAAGGGAAAATTGATTTTATTCTAAAAACTATTGAGGTCGAGTATTTTATTAAAAATTAATGAAAGATTGTTCGATTTTCATTTTTTATTATACTTACTGATATATTAAAATATATTTATTTTTTAATCAATTATTTATACTAAAAACACTTGACCGCAATTCCAATTATTTAGAGGCTAAAATTTAAGTATTATTGTAATATTTTCCCTTACGATATTAATATTATATGCAATAGTCAAAGAAAAAGATGCGAATTATTTTATTTTACATTATTGAAATGAGTTAAACATGATCTAGATAAAGTTTCAAAAGCTTTAAGAAGTGCTCATCTTCTCGTTTTCAAGGTTTTTAGAGCACTTCATCTTTTTAAAATAGACAGTCAGGATTAACTCTTTATCAGGTCTCATTTTTCATAATTAACAAATAGAATTATTTAGATTAAAAAAATTTTAGAGTTTAAGATTATTTTTCTATAAGTATATTTAATTAAATCTACAATGCTTTATTATCTTAACTTAGATTAAGAATTAATTTTTAATTAATATTTATTGATAAAAGGGTAAATAAATTTAGAATTTTGTGAACTTTAATCATTATAATGTCATCTGCAAATTAAAAACTGGTAAATATCGAATGGAATTGGAAATAAATTGAACCTGGAGATACGCCAATGGCAAAGAAAATATTTCATTAGTAAGCGGGGTGGCGTAATGTAAGTTTGAATGCATATTTTTGAAAAATTTCATTCTAAATTTCTAGATTTTCTTATCACTCATTATTGAAGAAGTTCATGATGTTAAGCAGATTTTTGATATTTTTAAGCTGAAGAGAATTGTATAAAGCATATTTGATCCTTAAAAAATTTAACAGTTAAGTGGTTGTAAAGTTTTAGCAGAATCTCAGTACTAATAATTATATAGAAGGAATCTAATATCGAAATAAGAGGAACTTGGTCTTATTGGGTTCAAAAGTGAATCATTTATTAAGTTTTATTAGTTTAGCACTATTAATCATGATGAAATTTTCTAACATAGAGATAAATTTGTAGATTTTAATAAAGACGTCTGACGTAGAGTTGCTATTAAATGGAAATTTTGTGGTTGAATACTTATCTATTTGAGATTAGGCTTAATTGCTAAAGGCCATTATCTTAATCTGCATTTCAAATTTTAGATTATCTTGGTCGTCCTTAAAATAAGAGAATACCCTATTCTTGTATAGTTTTCAAGAGAAACGTAATTTTAAGTGTTTTCATTTAGAATTCCAATTCTCTTTGAATTGATGATACAATTCTTTATTTTTAGATTCGTTTTATCTACAAAATATTACTTTTTTAGCAACATAAACAACAATTTTCTTTTGATATATTTAGGATATAGAATCTAGCTTGTATGGTCTATCAGCAAATGTCTTGTTTTCAAATTTAATGTGCTATTTAATAGATTTTTACAATCATTTTTGATCTAATATCAAATAAGTTAATTTTTTGGTTTGTAATTATTATTTTATAATTTAGAAATTTACTCTTTTAACATATCCATTAATCGACTTTATTATCTAAAGGAGATTCAAATTATTATTTTATGTAACTATGGTTTATATAAATTTGTATTTATCTATTTATCAAATAATTAAATATTTAAACCATAAATTGAGTTTTATTGATTGGGTTTTGGGTTTGGGGTTTGGGTTTGGGTTTGGGTTTGGGTTTTGGGTTTGGGTTTGGGTTTGGGGTTGGGTTTGGGTTTGGGTTTGGGTTTGGGTTTGGGTTTGGGGTTTGGGTTTGGGGTTGGGTTTGGGTTTGGGTTTGGGTTTGGGGTTGGGG
>m84151_250522_120422_s2/69667161/ccs
CCCCAACCCCAACCCCAACCCCAAACCCAACCCAACCCCAACCCCAAACCCAACCCCAAACCCAAACCCAACCCCAACCCCAAACCCAAACCCAACCCCAAACCCAAACCCAAACCCAAACCCAAACCCAACCCCAAACCCCAAACCCAAACCCAACCCCAAACCCAAACCCAAACCCAAACCCCAACCAAACCCAAACCCAAACCCAAACCCAAACCCAAACCAAACCCAAACCCAAACCCCTTTTAAAAAAAATGACTCCAAGATAATGAGAATATTAGGATAATGTCCCTATTAGAAGTAAAATTATATCAAATTCTCTTCTTAATTATTTGATTTTTAGAAGATTTAACTTACTAATTTAGATATATTGGATAATAAATATGCTATGCTGATAAATGAACAAGAATCAAAATAATCAGTAGACTAGAATACACGAACTATTGAAAAGATATAAATAAAGTTCATATAAAATGATAGTTTAGATGAAATTTGATAAATTAAATTCAATATTTTTTGATTCTCTAACTAAACTTATAGTACTGCCTTTATAAAAAATTTTAGTTTGATTGGTTGTCGATATTAAATTATTTGAGAATTATGAGTGCCTTATTTGACTACATTAGAAAAATATTGTTTAAAGGATTCGAAACATCGTTAACTTTAACGAATGTTGAATAAATTATTCATGTGAGTTTGAGAGAAGCCTAAAACTTGGAAAATGGTTTATTTTCTAGATTTAAAATTTTAGGAAACGTAGAAATTGCAAATTGATGAAGTGTTAATTTTCAATTTTTATTAATTAAAAATATTTGATGTGATAGATATTTGATAGTTCAATAAAAACGTAAACTTATAGTAAATAAAAATATTATGGTAACTATTTGATGATTTCTATTCATCATTCAAGTTTCTATAAATCATCACAAACAAATTTATGAAAACAAAATTCATCCCAATTTAAAGTATCTAACAGAAAAGAGTTAAGTGACAAAGAATACATAAGAGCCCATTGTTAAAGCTATTTTCCTATGATATATTTATCATATGATTAAAATAATTAAAGCCTTCGTAATTTAAATCCATAGGCTTATGTTGTGCAGCAAAAAGTCTAGCCTTGTAGTAAGCTATTTAATATATAATGATTGGCTCACTTAAAATAAAATAGATGGTGTTTAACTTAATCTTAGTTAGTAAGAATCGAATTTTTAGTCTTTTTGAATTTTTCTTTAGTTTTATAACAAAAGTGAGTGGATTAATTAAATTCTTTAATATATTACCTTTATTTGAGGTTATTCTTAAATCTCAGCTCATTTTTAATTTATTTAAAAAGGGTTTGTTATATCTTCTTTTTTATTCTGTATTAAAAAACCTTCTCTATAATTATATTTCCATCAAAAATCTTCCTCTAAGAGCCAATTGATTTATAAGAAAGTATGTCTATCAATATTACTTATGTACTTTTAAGTATTTAATTTCTTTAGTTTGATCTTTAAAAATAAAATTTTTTCATTAATTTGGCCTTGGGAATAATTATTAAAATGCTATAGAGAAATCTTTATCAACTAAAACAATTTAAAGGCTAAGACTGAAAATGATTTATAAAAAGTGTTTTAAGCTTCGAAACAAATCTATTAATTTGATTTATAATTAGTTTAGTTTGAAATAACTCTCAAAAGAAACAACAACATAAAAAGAATCGATCATTTGAGAGGTCGTCTTTTATTTGAAGTAAGATGCTCAATATAGTATTAATACAGGTTTTCCCATGAACATCCTGATATACAAAAATTAACTACTTAACATTAAAATAAAATTAAATTAACTTTTGACTTTTAGAAAATTGAAGAGGTGTTTGAAATAAAAATAAATAGATAAAGCTAGCAACATAAACTTATTGCACTATCATTATTAGGATTTATAGAAATAGCTTTGTCTAAACATTCAATAGCTTCTTAAAATTTATTTAAACTGTTTAATGCAAAACCTATATATAAATATTTTAAATTATATTACCCTTATTGTTCCATACCATATCAAAATTTGGATTTATTGAGATAG
>m84151_250522_120422_s2/39652134/ccs
TATTGATTATAATTTTGCAAGATATTGCCAAAAATGCAGGCTAGGAATTGGCCCAATGCTTTTTATGAGATTCATTCGCCGAAAGCAATTATTTTATATATGATGTAAGGAGGTAGGATAAATAGGTTGCACTTCATCCACTACTAATAAAAATGAAGTACAGCTATGCACTTTTTTAAGATACATTATTAAAATTAACATGTTGAAATATTTTAAGACAATATGATGTACAATTTTAATAAATTGTAGCTTAAAGCTTGCAGTTTGTGGAAACAATTAAAAATGAATACAGTTTATCTAGTTCATTTGAATAGAACGGCTAGCACATAAAGAAATAAATTAGGAACAAGTGTTTATAATTAAAGTGAGACCAGATGCACAAAATCAGAGTATTTACTTGTTGCAGAACTCAAGTGAGCTTTGCAAGATTTAATAGTAGCCCTTTAGTGTAAGAGCATAGTAGTGGTTTATTAAATGTTATGTTAAATACTCTACTCTCGCTATCAGACTTTTTGAAAAAGACATTATGTGGATCATGAACCACAGTAAACATGATTTTTTGTTATACCAAAATATCCAAATACTAAATGATTTAATAATACTATTTAATACAACTGCTTAATATCTGCAAGTTGATAAGTGAATGGAGATGCACATTAAAGATATTTGAAAGCCAACTCGAAAGTCTCAACAAGTACTAGATTTCAAGATGGCTGATAAAATAAAGCCTTTAATATTTTTATAAACTGTTTATCCAATTTTGCAATTTTTGACACGATATACCTGCATTTATATCAAATTGGGCTACCAAGTTGATTAAACAACACTTTGGGAACAGCGACTAATATTTGGGGTTGGGTTTGGGGTTGGGTTTGGGTTTGGGGTTGGGTTTGGGGTTGGGTTGGGTTTGGGTTTGGGGTTGGG
>m84151_250522_120422_s2/102695850/ccs
CTGATTCCTTGAGAATTGCGCTTGCTTATGAAAAGGAGACATCACACTATTGATACTGAATTTGATATTGGCCAATCTACAATTAGAGAGACTATGCAGATGAAAAGGAAATTTTGGTGATTAAAAACCATCTTTAATTCCCTTTGTTATAACTGGCAATATGATTGGATATCCTAAGTTTAATTTACGAGTATTGGAGTATCACCCCCCAAATTATTTTATGCTGGCCAATTGCGCTCAAATGGAAAAATATTGTGAGAACATCTAAATGTATTGTGTCACACCAAGCCTCATTTTATGGGCATTCTTTTGAAGCTGTTGGAGTTTTCTAAGAAAAGATAGAAATAATGCAAATTTTATTCTAATGCTGACGTATTACTAAAAGCAAGGTTAACGATATTTATTAAAGCACACATATCTGTATTTCGTATTTATATCTTGGCCATGAACATAAATTAATGTCCTTGATCCTTTTTTTTGGGTAAATCTTAAGTCTTAACTTATGCCTATTTGGCATCTGACATTATTTGCAAATTAATCTTTTTATTTTAAGCAAATGTTCTTAAATCTGCTGAGTTATTGCGACTACACGTAATAATGATATGTTACTTTTTTGAGATAGTTCCCAATTATTGTGACTTTATCTTTTTCATTTCTTCAACTTATGGCAATCCATTAATCATATCCCCCTTTTACAAAATGTTCTTGTGATCAGCTACTGTGGATCTTAAACATTTTCGTATCAACAATTGTAAAATTTATTTTTGGATTGAGGAGCAATATCAAGCCTACAATGTTTATGCTGTCGTTTTAACTCGATAAGGGTATTATATAATGATCCCTTAAGTGTGCTGATCAGCGGAATTTTTTTAAAAAATACAGACCTTTTTTTTAATTCTACAGAATGGATTTAATTTTTTAATCAGCACCATTCGATTGCTGCCAATAATTCTTAAAAATATAGATCGGTATTCGACAACTTTCTGTTAAGGAGATACTTCTTGAATCCATATCCAATAAGTCCCAACTTTATTCGTTCTCAATGCTCTAGAAAAGTCTAGGATTGCTGAAATTCAATTTTATCATGTTAGGAAGAGGATGTAGGTTCTATTGTGGATTTTTTACACATAACATTTCCATCCCTCTTGAAGTCAATATCAAAGTTACCTCTTTTAAAATTTGATTTTTTGTATCACAACTTTTATTCTAAGCTTGTTTTGCACTCTATACATTTTCCTTTTGTTCTAAGTACTTCTTCTAATTCAAGCCTTCATAAATAAATGCTAACATTTATATTATGAAAATGCTCCACATGAGGTTTTATCTAAGTGACCCAAAGTGCCTTGGCATAATTTTAATTCTAAATCTGGATCAAATTTGTCATTTTATTATTTTGCCACCTTTTCTCCTTCTATCTATTATCTCATGAGACACAGCATAGCAAATTAATATACCTACTGTATTGCTTGCTAATTTGAAAACAAATCATATATACATATCTATTTTGAAAATTTTCGACTCCATATGAAAAAAACCCCGTAAGCATTTATACATAAGCTTTATATATTATAAAGCTGAGTTGTGCATTAAATATAAATATTCAAGAAATAATTATAATGCATGAGACAAATATTAATTGATAAAGAATTATAGTTAAGCATACATTAAGGTTTTTAGGGATATAGACAGAATAATTAAATTATAGTTGACTTTTCTTCCCTTTATATCTCCATTTTTGCAATGTCTTGAGTTATTCTACATAAAATTATATTAAGAAAGCTTAGAGTAGGATAGCCACTTTATAGAACAAGATTTGAGGGAGAAATTTGGTTGAAATGGTTGCAACGTTATTAACAAAATGATTTAAAAGTTAAGTAAGGATGAGTACATTATATTCCTTTATAAAATAAGAATAAGAATCTTTAGAATATTAGTTTAAACTATCTTTGAATAAATATGTAATCGAACGGAGTTGGGTTTGGGTTTGGGTTTGGGTTTGGGTTTGGGTTTGGGTTTGGGTTTGGGTTTGGGTTTGGGTTTGGGGTTGGGGTTGGGGTTGGGGTTGGGGT
>m84151_250522_120422_s2/120652583/ccs
ATTTGAGAAAGATCTTTCTTTTCTGAAATTTATTTTCAATCATTACTTCTGATTGTAATTATTATTAAATTTTTATGATGTTCTCTTTAACATAAGATCAGGGAAAGTTAAGTGGATCTTCTATCGAAAAACTTTCCAAACTAACCTGTTTATTTTCTATCTAATCTGAGTTTTCAAAAGTAGTAGGTAAGTAAGAATTCTTCTCCCTAAAGCAACAAAAACAATGAGAAAATAAACCCTTTATCTAATTCAAAAGTGCAATGAGCTGTTCTTATTTAAGGTTAATGATAAAAGGTTTTTACACTGTCTCCACTAATGAAATTTATTAATAGATTACCTCTCATCTATTGGGAAATACACATGCTCAGTTCCTTCTAATGATCAATCCAAATGAATATATTTGGATCAATCTAATAATTGCATCACTATCACCATTTAAGAGTATTGGAGCACAAAGAAAGATAGTATAATAGATTGGATAATTTCAATAACTTATTACATTCCTTTCAAAAAGTCAACAAAAGATCCAAAAGTTTATCTTCATAAGTACATCAAAATTTACACAATTCTCTTATTGTTTGAGATTGATTCAAAATGGCATATATAATTATAAGTTAAGTGTAATAAAAATATTAAGTATTTTTCAATGTCACATTCAAGATAGATTTATGAGTGGAAATAAAAGACTCCTTTGATATTTCATAAAATTAATTTTCAAATTTATAATTATATCAAAATATAAATTTAGTACAGAAATAAATAAAGTAATTGAAAATATATATTCAGAATCTGCAAATAATTTCTAGAAGTTAATTTGAAATCAATAAGAATGAAAATGATTTGAAATTTCCTATTCAAGAATTGTTTTGGTTAAAATTTGTAAATAAAAAATTTGATAGAAAATTTAACCAAATTAACGAATTAAAACATTAAATTAACTTTTATATTGAAAGGAGTCTCAGATAAAAGTTAATTTTCAGGAGCATGGTCTAATGGTAGTCCTGAACAGTGCTGGCGGCTCCTTCCATACATTGCCTGAAGCCCCTATAACAGCGATAACCTGGGTTTGGGTTTGGGTTTGGGTTTGGGTTTGGGTTTTGGGTTTGGGTTTGGGTTTGGGTTTGGGGTTGGGTTTGGGTTTGGGGTTGGGGTTGGGGTTGGGGTTGGGTTTGGGGTTGGGTTTGGGTTTGGGGTTGGGGTTGGGTTTGGGGTTGGGGTTGGGTTTGGGTTTGGGGTTGGGGTTGGGGTTGGGGTTGGGG
>m84151_250522_120422_s2/77466081/ccs
AACCCAAACCCAAACCCAAACCCAACCCCAACCCCAACCCCAACCCCAACCCCAACCCCAAACCCAAACCCAACCCCAACCCCAAACCCAACCCCAACCCCAACCCCAAACCCAACCCCAAACCCAACCCCAAACCCAAACCCAACCCCAAACCCAACCCCAACCCCAACCCCAACCCCAAACCCAACCCCAACCCCAACCCCAACCCCAACCCCAACCCCAACCCCAACCCCAAACCCAAACCCAAACCCAAACCCAAACCCAAACCCAAACCCAACCCCAACCCCAAACCCAAACCCAACCCCAAACCCAAACCCATACTCGGATATCCATCTCAGTAGGATTTACTGGATTCCTAAGTTCTACGAATAAATCTTTCATTTTTTCCCTTCGATTCCTAAGTCAACACTTACATCATTTATTTTGGATGAATTTCGCATCAAGAATGAGTCTTCTTTTTTCCTCTTTTGGGTAATTAACTCCTCCTCCAGATCATAGACGGCCTGAGTTTAGTCTGTATTTCCTATCCATCTATGGGTGGACACGGATGTCTTCAACATAGCTGGAACACTTATTTATTGTCATATTGATGTTATCACAGTTTTTAGTGCCTTTCAGCCAAAAATTAACTTTTATCTGGGGACTCCCGTCAAAATAAATTTTAATATCATTTCCTTCTATACAAAATTTAGAACAATCTACTTCATAAAATGTACAAAATCTTGTAGTCAGAAAACTTCAATAACTGTCTTCACAAAAACTACATTTTACATTCGATTAAGGTGTTAAATACAGTTTTATGTCACTGATAAAGTACACAATTCTTAGCCTCATGAATTTATAAAAATACACTGATGTATTGCCAAATCAAATATTAATTTAACTAGTCATAACACACACCATATTTTATGAACCTCATCTATATTAAAGGCTTAAATTCACTCTAAACCCATCTATGATTTGATATTCTTGAACAATTTTCACAAAATTATTTGGTTAAAAGCATTTAACAAATTTTATAATTTTCAAAGTATAAGGTAAAGATCTTAGTGTATTCTTTCAATTTGAACTTAATCCTCAATAAAATGCCATAAGTATGGCTTAATTTCCATTACATCAAATATAATTATCCACTTTATATTGAATTGGGCTTCCAAGTTCATCAATGTATAGATTAGTTTAACAAGACGGATTATTATATCTAATTTAGGACTTTAATACATTCTAAACAATTAGTCTCACTATATTTTATCAAAAAAGGGTTATGTTTAGATATAATTTTG
>m84151_250522_120422_s2/109839104/ccs
TTGGGAGGGATATGGAGAAGGGAGCCAGAATAACATTACTAGGTTTGGGGTGGGTTGGGTTTGGGTTTGGGTTTGGGGTTGGGTTTGGGTTTGGGTTTTGGGTTTGGGTTTGGTTTGGGTTTGGGTTTGGGTTTGGGTTGGGGTTGGGGTTGGGGTTGGGTTTGGGGTTGGGTTTGGGGTTGGGGTTGGGTTTGGGGTTGGGTTTGGGGTTGGGTTTGGGGTTGGGGTTGGGTTTGGGGTTGGGGTTAAATGCTATCAAGATTGTAATATTATTATTTAACTAATGAGTCTTTTCTAGCATTAGACAATTCCATCTAAATTAATAAAGAAAATATAAGGTTTTGATTTTTGGAATAGAAAATTATTTTGAGTTTTTAGACAAGATGAATTTAATTTTAACTTCTCTTTTTGATATTTTTTGGTCACTCACTCTATATCAATCGGATAACAATAAATTGAAACTACTTTAGGATTTAATATAACTGAGTTTACACCCAAGTCACTTTTATCATCGAAAGCATATCCCAAGGAATGCAGATCTAAATTATTATCAAGAATAATTATTTTTTATTTAAGTTATTTATAAATTATTATTTAAATTATAGGAAAGTCGAATGCTTACAATTGTTTAAAAATCCTTGAGAAAGATAGAATCTCAGGTGTTTAATATGTTTAGAATTTTCATAATACGATTTTTAAAGGAGATGTCCAAAATACCCTCCGGCTCTTTTGTTATTAATTCATCATAATATAGATCTAAAATATTCCCTTGAGATTTCATTTTTTCTTTACTTCAATAAGCCTGGGATTAAGGATTGCGCAATAATACAATTAATACAAATTTAAGTCATTAAAAATATTGATATATCAATCATGATAGCATAGGTTGTATCTGATTAGACTTTGATTTTGATTTTAATTAGTCTATATTGGAATTTAATCAAATTGCATCAAATAGTCCAGAAATCCCGATCAAAAATTTTTGTTTCATGGTGAACGGTTTTCTTTGTCTTGTAAAATGTACTATTCATTCAAATTCGTGTCTATTAATTCCAACTCATTATCATATTGAGAAATCAACTTAAGATAGCATTTTTTGAACCTTTTTGCATGTAAGTGATTGATATATTTATTGAAATTATTATCATGCTATCTTAATTGTAATAATCGCATACTCGTATATTCTTCGCTGAGGCCGATTAAATAACAATAGTTTTCAATAAATTTTATTTATCTCTAGATCTAACTTCTCTTTGTTAGTTATTCACTCATGTAAATTGATGAAAAACCATAGCAAAGGTTGTTACTAATAAGTCGGACAATTTTATTATTAGACAAATAGTCATATATTCCTAAGTAAAAGTATCTATAACATATTATGAAATAAAATACTGATAAAAACTATCAAGAAGCAACTTGAATATTTAGTTTGTATAGATCTGCAACTGAGTGCTTTCAATAATAATAAACGCTCAAAATATAACACTAACCTAAAGGTTAGTGTTATACATCTGCTTATACTGCCTGTTCCTTTGAGTGTTTTCTAAAATACTACACACGTTGTAAGATAATGCAAATTATAGTATATGCTTATTTCAAATTTGTAATATTACATTAGGTTTTATTTCATAATACAAAATAAGCTTTTAATAAGTGTCTCACTCTCTATCAAAAGGTATCCTTTTACGTATTGTAGCAAAAAATATGCATTATTTGTTTTTATTGTACTTTATTTATTCAATATGAAGGTTAAAACAAATATGTTCATGATAGCATGGCTTTTGGAGCTAACGTTAATCTGGATTAAATTTAAATGGAATTACTTATGACCCATAGATACTTGCTTTGAAGTTGCTATTACAGTAGACATTAATTTCTTTAGACCATAGCTGCGTATTAATTTTTGAATCCGGTTGATAACTCTCTAGATTGATGGAAGCTTTAATTAAACTATGCAAGATTGCCTACTAATCTTAGTCATGTTTATACATTGTATTGTTCTCATAACTAAAGTTATTTTCATGCTTATGTGGTGCTCTCCCTATTCTATTTTGATTGAGTATACAATTGCTCAATATTCTTAATAGGGTTGGTCGATCGTATTGTCTTCCAGATATAATATTTATATAGTGGAATTGCTTGGATATCTTAGAACTCAATATATCCAGATTATACTGGGAGGGATTTTGTATTTGGTTTATCCTTACCGCTCTTATGTTATAATATATGGTATTTGAAGTAAGCAACCTATGACTTTTCAACTACGTATTAAATCAATGCTCAGAGAGCTTGCCACTTATTTAGATGTTCATTTATTGTATAATGATTGAATAATCACATTATTTTTTGAGACTGTCTACTTAACTGCTAAAGTTTCTTATTCTTATGTTGATATTAGAACTGGAGATGATAACAAATCAGTTTAGTCTTTTAAGAGTTATCACAATGGTATTACTGTTAACTCCTTGACTATATTGACTTCAGATTGTTCCATCTGTTCAAATCGTAACCTAAGAAATAACGATTGTTATTTCATTATGTCTTAAATTCAATCCATACAATACATTCTTACTTTCAGAATAAAAATGATATATTGTTATAAGATTGCTTAATATATTTAATAACCAGAAACAATATAGCAAAAGAAATTGTTATAATTAGAAAAGTTAACTATGTAATCAATTTGGTAATAATGGGTACTTTATACATTACAATATATTTAACATTCTTTACTAAATGTTTGAGTATTAACAGGATACTCAAATTTGAAACAATTTGACTTTGTACCAGGAACATTTACTGTGTCACTCAATATCGTATTCATAAGGGAAATTGTAAATTTTCAAGTTTCACTGTCCTATCGATTATAATATCTCTTCGTAAATGCTAATTTACGTTCTCAAAATTAATATCAAAAATTATAACTTAGCACTTTAAATCTTATGGCATCACTATTTAAATTGTACCTAATCCTTAATGTTTGCAGCCATCTTAGAAAGTCATGTGAAGCTTTTTGAACAATCACTAAATTTTTTATTTCTGTTAAAGTCTCAGCTTTTCTTGATCTATTAGAGTTGATGCGCATATCATTTTAATTCTTTGCATATTTATTCAAATACTTAATTCAATGTACCAGTATTTCATCTCCTTTTTCCAACGTCTGATCTACTATATAAC
>m84151_250522_120422_s2/127142716/ccs
CAAACCCAACCCCAACCCCAAACCCAAACCCAAACCCAAACCCAACCCCAAACCCAAACCCAAAACCCAACCCCAAACCCAAAACCCAAACCCAACCCCAACCCCTTCATCTTGACTGTTACTCTATTAATTATCTATTTATTGCAATTGATGCAATGTTATTTGCTATTGATGACCCTATTATTGTTTCTAGTCTCTTTTGTCTGATCTTGCTTTTTTCCAATTTTAGTACCTCTATTTATTGTTCATTAATTATTTTAATAAAAAAAGTCTAAAATATACATGAAGGCAAATCGATTTATTATCCATAATCCTACCATTGAATCTTACCAATTGGAAGAGTATTACAATCATTTCAAAAGGATGGAGGAGATCGATAAAGAAAAAATGAATATTTATAAAAGTATAGAGTCCAATAAGTCGGCATCTAATTACAGATTTCTTATGTTACAACAAACATCCAAATTTAATAAACAACAATAATAGAATGCTCAAGATCGTCTTCAAAAAGTACTGTTCACAATATTTTACATAAGTTACTTGATAATAAAATCGAAAGGATAAAAGTGAGAGATAATCCATATGTCAATTAAACTAGATTAAGAGGTATATCTTAAGTTGATCTAAAAAGTCCAAACATTAGTTTCAATAGTTCTTTAGAGAATCTCAACTTAATTAAAAAGCTCTAAACTCTTAAACCCAACATCTCTAAAAAAGATCTGGATTGCCATTATGAGAAATAAAAGGAATATGGGAGTAGACTAAGAAAACTACCCAAACTTCCAGATTTAGACAAAAAGAATCACTATTTTTTTTGATTTGTATAATTTAAATCAGTCAAACTAATTCTAAAACTCTTCCAAGGAATCCTACTCTGAGTTATTGTCATCCTATTATAATGATTTAATCTGGATATTGAATTTTTCATTCAATCCCAAAATCCTGTTGTATAATTCCCCATTTTCTTATTACACATTAGTTTAAAACTATTAACTTAATGTTGGATTTTCCTTATTAAAAGCAATCCAAAATTTCTCCAAGTTTTAATCACTCACATAATTCTGAGTTACAGCAATACTATCTTCAACATTCAATACAGCATGCCACCATCCATTTGGAACATAAACAGTTTCATGTTCACTCTAAATGAAATCATAATATTTAATATTTTATTAATCGCAGTGCTTCTTCACCAAAGGAACTATGATACTAAAATAATCAATTGGATTATTAATATTCTCTAAGATATCCTTGCTAATTAATGATTTTCCTATGATTTTAATTTCAATCAAACATACCTTTAATAATATTCTTATCAATAGAAGGTGGAAACATAACCCATCTTTTCTTCCCTAAAACAACGCAATTCCAAGCAGAGGTTTCATAGGGATCTATATGAATCATTGATCCTGATTGCTTAGGACTAATATATCAATTGATTTACCCACATAAAATCCATCTATATTATGGTCTTCTCTACTTCAAGTAGGCTAGGTAGTCTTATGGAAATAAGTATGGTATCTTGTATTAATTTAACATTTTTTGGGGAATGTCTCCATCAAATATATATAAGGGGTTGTAATCAGTATTGTTCTAAAAATATTGAATGTATTGATCAAATCTCAATTTCAAATAGTTGCCATCATCATCTATGGCACACCTGAAATAACATTCCTTATAATTTTAAATTAGATAATCCCAATCCCAATTTTCCCAA
>m84151_250522_120422_s2/131599187/ccs
ATTATTAAGTGAACTTGATTCTATACCAAAATCCAATTAAATACAAATAGTCTAATCCAAATCTTTTTGATACTAAATACTCTAATTATGTATAACTTAATTTTGATATGTTAATACTGATGTATGCACTATTATATTTAAAATGTTTATCAACTATTTTAGGCTGTTCTTTTTTTTAAATCTTAGAACTATGGAGATTGTATCACTAATTGACTTACTGTAATTTTATCATATAAGATATTGGGATTTCTTTATATTTCGAAGTATATTAAGATTAAAATATTATGATCTCATTTAATAAACTATAATATTTAGATATTGGGATAAGTACTTGATTGATTATTACCAAAATTAGGAACTCTTCAAAATTGGCAAGAGATGTTTGAATTTAACAATAATCTAATAAAGACTACTTGACTAAGTTAAAATGAAAATTTCAAATTAATACTTAACATTTGAAGCATAATTCTAATTTTTGTATAGAACCATTTCATCATTCAATGATGTTGAAATAAATTTGAAATTTACACTCTCAGCCTTTAGTATCTTTATCATATCCAAATATACTTTGTTGTTTATATTTAATATAATCTACCTTTAAATAGTTAAATTAAAATTATCTCTTGGAATAAATATCCTGTTTCATAACGTTTTGTCGCTTTCTCCAATCTTTAATTTCTATCTCATTTTAAAATATATAATTGCTCATTAACATAAACTGAATTGAACAATTTTGTGTAAAATGTTCTCTAATTTGAGAAGTTTTTACTTTTTCTTCAATTTTATTGGGAATTTGGATTGTTTACTATTACATTTGTAAAATTATATTTGCTCTTACTCTTAATTGGAATTCTTTCAACGGTTTTTTATGATTAATTGTAATTTAGAAATTTCTTTTTGAAATATGATTTCATTTCCGACAAATTTAACAGATTTCTATCCAAGCTTAATTTCTGTTTATAATTCTTCAATTGAATACTTAATTTTGTTTACTTTGCTGAAAGATAGGAAAACTTTGCTCTCTTCATTCTATGAGAGTAGAATTACCAACTATTTCATTCCTAACCAGGAATTGGGCTTGGTAAGATTTAACAACTAATTAGCCCGTAATTTTGAATTTTGGCATTGAGGTTCATTTTTATTCTTTTAATACAATCCTTCTTTATCTTCAGAAGTTCATTAGCGTAACAAAGGATTGGAGTTAATCTTTCAAGTTGTTGGTGAACGATATGGATGGTATACTTGGGTATTGATATTGATGTTGATTTCATTTTTATCTTTAAATATCTATGGAATAATCACACTTTGTGGTCTTTGTCTCATTTATAAATTAATAATAATTCAAAAAATGGAAATTGATATTCTCAATGAATTATTAACAGAGTCAGTTGCTAAATTATTCAACCCCAAAGCTGTATATAATTTTAAGAAACCCAATCCCGTTTATGATAATTACTAAAAGAACTCAAATAACACATCTTCGACATCGATATCATCTATGCAATCTGATCAACCAAAATTTGAACAACCATAACAAAAGTTATCTAATCCCCCAACAATTGAATAATGGGTGAGTGTAATGGGCCCATAAAAATTACAGGAATCATTAAATAAGTAAGATGCTCTATTTATAAAGATTAAATATAGATTTAAATAAGTTAACAAAAAGAGATCTAGAAATGATGTCTATGGATTAACTCTAGAATGAAAAAAAAAGAGTAAAAAATGAACTCAAATTTTATGATGCTAATTTTTAATCTATTTTCAATAGATTTCCATTGAGAAATGAAAAAGAACCAATGAGACCATTATATATATATTATAAAAAGTTGAAGTAACAAATAGATAAAATTACTCAAAACCCAGGAATTCAGATACCTGCTTATAAATAATCAACCAATAACACTTAGGGAGACATCTAAAAAAGAATAGAAGATTTAAAGAAAACAAGAGCAGAATTAAGAGAAAAACTAAATAACTTTTAGAATGAATTCACAACTACGCACAATAGAAGAATTAGATTTCATAAGGATATTGCTCCAGTTGAAAAAGAATATAAACTTTACAAAGAAATTAAAAATGAAATCTAAAAGTTGGAGAATATCTTATTAAAGAAATGAATAAGATTTTATATTTAACATATGTATACATGGATATGTAATAAATTAACATAATTTAATTTTTCTTATTTAATTCAAGATTTTCTATTTATTTGGCTGTTGATTTTAATTTATTCTGCTTATTTCCCTATTTTAAACTATATATAATATTCTTGTAACATAAAATTTAAACTTCAGTCAATAACTACTACATCAATCAACAGAATTAGAAATTGACATTTAAATTAAAATGCAAATTTGATAGCTTTCATCCTTCTTTATAATTCCTGAAATGTATATTTTCCTTGATATAATTTAACTGAGTTATAACTTAAAGAAGCCGAATCATTTTAACACTTTCTAAAATTGCACCTACTTTAAACAAAATGAGATTAATATGTTAAAGAATATATTTTACATATATATATAATTATCAAATAATAAAATTAATTTCATACTGTCTTACAAATTCAACTGAATTTTTATATTCTATAAATATTTAAGAAAGATAATTATGATTAGCCGTTAACTAATATTTCTTTCCCCTAAAAGCCCATCCTTTAACTTGATTGAAAAATTTTTAAAATAGATCTATAAATTCAATGAAGTAAAAAATTAAATTGAAAAGTAATCTCAGTATTTTGAAGTTATTCATATATATTGCAACTAACTATTAACTGTTAAACTAAGAGGAATATTAGTTCAATTCCTTTTACATGGAAAAAACTTTATTAAGTTGAATTAAATTAAATTAAATTTTTAATATATATCTCAACTTGTGGTTTGGGGTTGGGGTTGGGGTTTGGGTTTGGGGTTTGGGGTTGGGTTTGGGTTTGGGTTTGGGGTTGGGTTTGGGTTTGGGTTTGGGGTTGGGTTTGGGGTTGGGTTTGGGTTTGGGTTTGGGTTTGGGTTTGGGGTTGGGGTTGGGTTTGGGTTTGGGTTTGGGGTTGGGTTTGGGGTTGGGGTTGGGTTTGGGGTTGGGGTTGGGGTTGGGGTTGGGGTTTGGGGTTGGGGTTGGGTTTGGGGTTGGGGTTGGGGTTGGG
>m84151_250522_120422_s2/122684196/ccs
GATGTGATTAAGAATGCTATTAAAGATTCTGAAAAGAACTAAACAATTAAAAAATAATGAAATTAATCTATAATATTCTTAAATTGAAACTTTATGATTATATATAATTTAAATTGTTATCAACTTAATTTAAATTCTACTATTTAAAAATTTGGCAATTTGAAAAGGAATTTAATCAAGAAACATCCTGAGTTAGAATCATATTTGAGGATAATCTCACTATTATTCTTAGAGATTCTGATGGGATTTTTCTTTGATCTAAATACCTATTCGTAAATTAGAAATATAATCTCAAATTGAATAGATTGAAATTCTTAATCTAAAATATATAGTAACAACATTTTTTTGGAATCCAAAGCATTGAAAAATTCTAGCTCATTATTTGTTTCGTTTTTATCATAGAGCTTACATAATATATTGTATAAATTTAATATCGTGGAAAATAGGGATCAAAGGGGAATATGAAATTTTTTTTAGAAAAATCAAAGCCTTTTCTTTAAATAATTATTGAGATTATTGAAAAATAAAAACACAATTTATAATAAAAGTATAATAAGTATATAATAGAATATTGACAAGTATGAATTTAAATAAATAAATTTAATGGTAGGACGAAAAGAGATATAAAGAAGAAAATCGTAAAGTGAAAGATTTCTAGAGAAAATCTTTTCTTACTAAAATTTGCATGATAGTAGACAAAATATTATCCAACAAAATTATTATTGTTTCAAATATATTTCTTTAGGCAGGATTTATGCTAACGTCATCGAAGGATATTTTTGATGTGCTCAAGAGAAGTCTTGCACCTACCTTGTGGATAATCTGAAAGTACTTTAAACATGGCGACAAGGAACAAAAGTAATTCCCTTACAATACTCACGAGATAATGTCACATTTTTACCTGCTAAATCGCTTCTTTCTAGACCCTTCCAGTAAAAATATTTTTTAGAGCGACTAAATGGATTAATTAGTGATTGGATCGCTAGAAAGCCTATATCTCTGTCTTCACTATTGCTCTGCTCACTTATATAAGGAAAAAAGCAACCTCCTCTTCGAGAACAACATTACTTGAAGAATCAATAAAAACAATCAATTATGAGGGAGTGGTGGCTCCTTAATAAATGTATTATTGTATAAGTAAATAATATATACAATATACCAAAATATTTGAGCCCTAGTTTGCAAGAAAAAAGTATAATTTAAGGATTAGAAAACAAAAACATGGACATATTCATATGAATAATTTCATGTATTTCAAATGATATTTTTGAGGATCATATCTTAAAACAATGAATATAATTACGGAAACCAAGTTGTATATATAAAATATGATATTTCAAATATGATAATAAGAAAATTAATATAAGCTCAATTTTGCATGGGACAATATTATAAGTATGAAACTTTAAAAGTTATTTGAAATTCCTACTGCGATTACTCAAAAATGAACTTTATATAAGGATTTTCTGAAATAAGAGCTGCTATAGTAAAGACAGAATGGAGAGTGCTTGATTGCAACCTTTGATTTTGCTCTCATAGTGTTAAGCATGTTATGACTTTTATTTAAAATTGCATTCCACAATCATAAATTATACCTTACTCTGCATATTATTCTTTATCAAGTTAATGTTATGATTTTACATCCGGGTTTGGGTTTGGGGTTGGGGGTTGGGTTTGGGGTTGGGTTTGGGTTTGGGGTTGGGTTTGGGTTTGGGTTTGGGTTTGGGGTTGGGGTTGGGGTTGGGTTTGGGGTTGGGGTTGGGGTTTGGTTTGGGTTTGGGTTTGGGTTTGGGTTTGGGTTTGGGTTTGGGTTTGGGGTTGGGGTTGGGGTTGGGTTTGGGTTTGGGTTTGGGTTTGGGGTTGGGTTTGGGTTTGGGTT
>m84151_250522_120422_s2/91687149/ccs
CTATTAGAGATAAAGTTAAAAGTGTCGAGATAAAAGAATTATTTTAATGGAACTGCTTTTGGAAAGATGCATCACATAAACATGGTTTACTGATATGGAAAAGTAATTTATATTATCTTAAATTATAATACTCACACAGAAATAACAATTTTGGATTTAGTCCTCAAATCTCATTATTTAAATGAAACGTCAAAAAAGTTCAAATCAAGAAGTTGAAGGATTATTCTAAATATGAAAATATAATTCAAATTGCAAATTTAATAAATTTAATAACTGTCTTTGATGAATCCATAATTTATTTTATTCATCTGATAATTAACCTTAGTATGATCATAAACAATTCACTAAAATAAGCTGTCAATCGGCAAACATCCAAAATTTTTTCATAATTGAAATTTAGATTTTCGTTGAATTCACAGTTCAACCAGATTTCATCCAAATCAAGGAATGAATAGTGCATACAATTTTTTTTGGCTAAGACTTGAATTACTAAATTATAAATTATTCTTTTTTAATTGCTTATGCTATCTTAAACATTCCTGTGACTTCGTAGTTAATAGATGGTATATTAAAACTACTATTTAATAAGTCCATTGTTCTTAAGAGATTTTTATTTTAAAAAACAATAAATAGAAATCACAGGCATTATTTTCCGAACAAGTTGGTAGGAGTAAGAATTGTTAAGGATGATAATTTAAATGCATGTAGTTTTGTTAGAAATATAATTTAAGAGTCTGCAAACTTAGAATTGACTCGGCACCAGTGCAATATCAAATATCTCTTAGGCATATATACTAATTCAAGCGGCGTTAAAGTTTAATCTGATTCTACTTGAGTTGCTATCATGCATTTTTAGAGGTTTTAATCTTTCAAAAAAAAACATAAATTATAAAATGTATTTTTTATAACCAGTCTATATTTCAGTAGGATCTGAAAGTAATATGTAATATTAAGGATCTTTATGGAGGCACTAAATTGAATTAAAAGTATACTAACTTAGAATTTAATAGATGGTAGAATACAACAAATCTTAGGCATACATGTAACATTAGACAAGCGAAATGTAGATCGAGAGGTCATTTCTATAAAAATTATACTAATGTACTAGCATTTTATGTTAAAATACCCTTAATAAATTATTGTTATGACATTTTATTTTTTAAAACATAAATATAATTATATAATGATCAAAATATTGTCTGCTAAATTAGATTAAAACATGACTCATTGGTTTAAGTTTCTGATCATAATTTCACCTTTACCTACAGATATTAATGCTTAGTCCAAATTCAGTGTCTAAAAAATTAAGAACACTGAATGAGGAAGGAGCAATCGGCAAAGTGATGATGGGTAAAAATAAGCTGACTCAAGAATAAGTTGCTGAAATGAAAACATCATAAAGATTTATTAATTGTTACACTCTTCCAAGTATTTAAGAAGTTCTCAGAATGGAATTTTTAAGGGATAAGACTTAGTGGATTATATTAAATTTAATGTGTTAAAGAGTAATCATTTAGTGAATGGGAAACTTAATGAAGGTGAGACTCGTATTATAAATTGCAGGTGATAATTTTATTACAACATTTAAAGACATTACATGGAGCTGAATAATATTCAATTTAACATCGAAATTATATGAATAGGTGAAGATCATAGATTTTAGTAATTGCTACAGTGGCTACAAAGTTTATCATTGATATGATAGATATTTTAAGTAGAAGAATTTTGCCACGTGCTAGAATTAGATACAATTTATAGATATATGGCCAATCGGAGTGATATTGCTTGCTCTAATGTGTGGCAGGCTTCACCAAACCAAGTCAATTCAATAATCAGAAGTCAACAATAAATTAAACCATTTCAGAGTTTAAAGCAGCAAACTACAATTTTTGGAACTATTAGAATCCACATCAATAATAGGAGAGGAAAAAAGGTAGTGAAAACAGTTGGAAAGAGGATGTGGTTGCTAAAGGACATACCATAAATTCACCAAAAAGAATCAAAGCCAGTTTTCCTCCTTTTGATATCCTCCAATTAAGTTATTCTCTCCTAAGTAACACCTTAAATTATCTTCGGACGTAAATTGATACTATTCAATATAACATCATTAGACTCTATTGTATTGCAGCCATTCCTTCATTAGTTTGTCTGACGCTTATCATAACATCCACTAACATTAATTATGTCTGTACTACATGTTATATCTAATTACAATCCTTATTTTTATGGAACATGTTTAACTTGTCCTCCTCAATAAGAAGCCAAAACACAACTCTCCAGCCCATGCACCTTTTAATATATCCAGTATAAAATGTATTTATTGTTGATAATCCATAGAATTCATAACTTTTCTTTTATCTGCAACATTCTGCTGGTGGTGGATGTCTTGAATGTCAATCTAACAGAAGACTTCAAATTCTAAAATATATGTCAAGCTTGCCTCAAAAATTTTACTGCAAAACTTGAATATATGCGAATTCATAGCAATTTAGTATGCTTGTTTGGTTTCGTAATTTGTGCTATATGAAATAACCCTTATATTCATCTCAATACTATATGGATATGTAATCTTAATAAATGACAACTGTAGTTGTACAAGTTTAATTTATCATTCTATTCATTTATTATTATTCTCTCTAGTTCATTTCAATCATTTCAATAGAGCAATTTTAATTCAAACTAACTCCAATTTATTATTATCTTTATCCTAATCTCACCCTCCTGCCCTTAAAGTGAATCCAGTAGAGTATATGAAGAAGTCACAATATTTTTTACATATGACTCATAAACCAATTGGATCACAGAACTACAAACATAAGCATATTAATCCCAACTTAACAATGAGAAAAGACATTCAATCAGCAGATTAACATAATCCCTATGTTAGAATTGCTCAACAAGAAAAACAATAGAATTTAGTAGTTCCCCAATAAGACTTGCAAGAGTAATGTCCACCTTAGATTGGTTTACAAGGTTACTAAGATTGTATTCCTTAAATTATATTAATTTATTTGATAATCTCCTAACAGATCTTGCAAAAAATTTGATGCTTCCCTTATCATGTCTACGATTACTTATATACTTGAAAATGAAATTTGTAGAGCTCAATTTCGATGGTGTTGTCTGTTATCACCGTTGTTATCATTCTTTCTTTGAGGACTTGCGCAAATTTGAGGTTAATTAATTTATCTAAGTTTTTTTTTTGTATAAATATATACTTAACATACTTTAGACATATATAAGTAGAATGTAGTTAGTGGTGTCAAGTTAATAAAAATTGGCATAACTGTAAATAATAGATTACAGTTTGAGACATCCACAATTTATAAGACAAATACAGTCGCTCATGCGAGAAAAAGCAGATATAAGACTCAACAAGCGTTACTGGGGGATAATAGGATGGTACTACATTTACTCTAACTACCCTTTGCACAGCTTAGAGCAATGCTAGAGCTTAAAGCAATTGCTTACATCCCTACTAAAGAATTTTTAAGACTTGACATCCAAGATATAGAAGAATCCCAAATAATGCAAATAAGAATCGAATATTCGAAGTTTCACTTGGTATCATTAAAAATTTTATAATGTAAACTTAAACTTCTAAATCATTCTTTGCCACAGCATATTCTAGTAAAAAATTAAGTGTTTTGAATTTACATCATTATTACGAAAAAGTGCACTATTAGAATTTGAACACTAACAATAATGTATTTGTATTCTTCAGGAATTTTATTGAGGGAATTCTTAATGATTTTCTTTTTTCAAGATCCCATTTCCACAGAACAATTCTATTACCCTAAAACAATAAATATGAATTGCGAATAGGTTATATAATTATATAAATTTTGCTTTTGCTTTTATCGCTGGTATAAACACTCATTTAAGATATAAGCAATTAAAATTAAAATAAAGCAGTATTTGTCATAAAAAATTGATTGAATCCTGTCTTTTATATTGAATTCACATATATAATTTAGAATCTCTCAAATTTCAACAAGGCATATCATAAATATATAAAATTTACTGAGATTTAGTATAGTAGATGGATGCAACAAAATAATAAGTTATTTGTATTTACTATTTAGCAATCTATTGATTAAGTATCTAACTAAATTAATGATGGAACTGCAGATCACAATATTATATAAGACAATAATTAGATAAAGTCAAAATTACAAACCATTATTAGGTCCATAACAAATTGTGACCAACTAGGTATTTGCATGCAGAACTTCTGATTTTTGAATTTGAATACAAATAGGTAATGTATTAAATTAATTCACTTTCCAATAAAGGGGAAGAAAGACTTTTAGAGATCTCAGATTAATACTGAAAATGGGTGAATAGTAACCTTGGCTTCATTATTACCTTCAGTATGCAACTCATCTTCATAGATTGAACCTGTTGTATTGATATTAAACTTATATTCGATTAATTTAATCATGCACTATAATACAATCTATTTGCTCAATTTTATTGATGACCATCACAAAAATTCCTTTTTCTGTCAACGTTTGAATTCAATATAAAATGCCAATTATAACTAGGGAGGATATTCTCCTTCTGCTTATAAATGATTATCTAAATAGCCTAACCTTTCAATTATATTTGTTTAATGTGTGGAAATTTTTTCTCATAATCCACAATTGATTATTCATTAATAATATCTTTCCATAACTTTTTAAAATATATAAAAGAATATCATTCAATTCTCCAATTAGAAAAAAAACTATTACTTCTCTTAGGTGTAAATTGACATTTTAATTTATAGGGCAGACTTCATAATAGTTGAAATCAGGTACCACTGCTATTATATATTAATATAATGGTCAACTTTGAATTAAAATATATGGTAACCAAATTATGATAGAGAACTCTGTCTGTTGATGGAATAATTTATTTTGGTTTTTTTAAGTGAACAACTTGTCACAATGCAAAGCATACTTGTCCACCTTCATCAACTCACTTTGTCTCAATTGTTTTGCTAATTTTGTTACGAATGGATCAGTTGGTGTAAATGCAACTACATGTTAATATATAGCAAGAATGCAATTGTTAACCAAGTATGCAAGACTAATACAGCTATATTTTATGTTATTTTTCCCATAAATTCATATAGAAGCAGAGTTAAAATAATAAAAATTAAACCATAACTTAAAAATGTTGTTGGAGATGTTATTTGTTGTGAATAATACCAATCTATTTCTTTAACAGAACTAACAACTAATTGTCCCAAAGGGAAAGGTAGAGAATAATGAGAATTATGCACAATGGCAATATATGGTTTTTCTGATACATATTTCTTTGGTACAACAACTACTTCAAAATTCAGAATAAGAAAATCCTAAAATAAATAAAATATTAGATGATGCATATGGCCTCTTCAAATCAGGTTTTGTTATTAAATCTAAACATTACTTTAAATATATCCAACTGAAACAAGTGATACAAGTCCAACTTGGGTTTGGGGTTGGGTTTGGGTTTGGTTTTTATGATCACCTAAATATCATTACCTATCCTGTGAGAGTATTATGGTCAGGGCCGACGCAAACTTCCTTAAAAAGATGACAGGCGTTGGCGTAGGCGATGTCATTGGGAAATGTCGACAAATATAAAATTTTTATTTATTAATACTTCCATATACAAAAAATGAAGTAACAAATCACAAAATTTGTTACATTAAGTTAATAAAATCTTTTTAAAATCTTTTAAATGATGCCTAATTTTAATTTGCTATTCTAATATTTTTTTTTATGTCGACGATTATTTCAAATTACTTTTATATTTTTTAAGTTGTTAAATTTTATACTTCTACTAAGTGCTATATTTATAAGTTATAAATTTTTTTATTTAGTGGAAATATTCACATTTATTTAAATTTACTAGATTTCATTTTTGTTGTTGCAAAATTATACACTTCTTATACTGAGTGTTTTACATAATTTACTATTTTATTTATAGTTAAAATTTTCACACTGATATTTATTTTTAAGTGTAGAAAAATTTACACATCATTTAAGGGTATATAATTAAATCTAATTTATTAATCATTGAAATATTCACCCTTATTTAAATTTACTATATTTATTTTAAAGTGTTGAAAAATTTACACTTCGTTAGTAATTTGCTTTATCTAATTTTTAATGTTGAAAAATTTACACATCGTTTTAATAATTTCATTTTATATATTAATTTTGTCATGTCAATATTCAGCCTTTTTTAATTTTAGATCTTTCTTTTTTAAGTGTCCTTAGTTAAGGGGTATATTTTAAACTGAATTTATTAATTTTTTATACTATAAATAAAGTCTTCTAATACAAGTTTCAATCTGCATTTTTAGAAAAAATTTCCCATTTAATATGACTGACATACATATTTACTTCAAAAATTAAAATTTAAATGTTGATGTTATTATCAAAGTTGATTATAATTATTTTATTTTGCTAAAATAAAGCCTCGAACTTGCGTGTAGTCTAAGTAACAGTTTTTGATTTAATCAAAAAACCATTCATATTTTCTTGAGATTATTTAAATTGTTTAGGTTTTTATTGTTTCTATTACACTATTTTACAATCGTTTTACTGCCCTTTTTTTTGGTATTATTTACTTTATTACTAACGATATTTTCATAAATTAAATTAAATTAAATTAATATTTTAAATATTCTATGATTTTTAATCAATTTTTCATTTTTCTTGCTCTAAATCTTATATCTTAGGCATTGT
>m84151_250522_120422_s2/121765945/ccs
AAATACCCTTAATAAATTATTGTTATGACATTTTATTTTTTAAAACATAAATATAATTATATAATGATCAAAATATTGTCTGCTAAATTAGATTAAAACATGACTCATTGGTTTAAGTTTCTGATCATAATTTCACCTTTACCTACAGATATTAATGCTTAGTCCAAATTCAGTGTCTAAAAAATTAAGAACACTGAATGAGGAAGGAGCAATCGGCAAAGTGATGATGGGTAAAAATAAGCTGACTCAAGAATAAGTTGCTGAAATGAAAACATCATAAAGATTTATTAATTGTTACACTCTTCCAAGTATTTAAGAAGTTCTCAGAATGGAATTTTTAAGGGATAAGACTTAGTGGATTATATTAAATTTAATGTGTTAAAGAGTAATCATTTAGTGAATGGGAAACTTAATGAAGGTGAGACTCGTATTATAAATTGCAGGTGATAATTTTATTACAACATTTAAAGACATTACATGGAGCTGAATAATATTCAATTTAACATCGAAATTATATGAATAGGTGAAGATCATAGATTTTAGTAATTGCTACAGTGGCTACAAAGTTTATCATTGATATGATAGATATTTTAAGTAGAAGAATTTTGCCACGTGCTAGAATTAGATACAATTTATAGATATATGGCCAATCGGAGTGATATTGCTTGCTCTAATGTGTGGCAGGCTTCACCAAACCAAGTCAATTCAATAATCAGAAGTCAACAATAAATTAAACCATTTCAGAGTTTAAAGCAGCAAACTACAATTTTTGGAACTATTAGAATCCACATCAATAATAGGAGAGGAAAAAAGGTAGTGAAAACAGTTGGAAAGAGGATGTGGTTGCTAAAGGACATACCATAAATTCACCAAAAAGAATCAAAGCCAGTTTTCCTCCTTTTGATATCCTCCAATTAAGTTATTCTCTCCTAAGTAACACCTTAAATTATCTTCGGACGTAAATTGATACTATTCAATATAACATCATTAGACTCTATTGTATTGCAGCCATTCCTTCATTAGTTTGTCTGACGCTTATCATAACATCCACTAACATTAATTATGTCTGTACTACATGTTATATCTAATTACAATCCTTATTTTTATGGAACATGTTTAACTTGTCCTCCTCAATAAGAAGCCAAAACACAACTCTCCAGCCCATGCACCTTTTAATATATCCAGTATAAAATGTATTTATTGTTGATAATCCATAGAATTCATAACTTTTCTTTTATCTGCAACATTCTGCTGGTGGTGGATGTCTTGAATGTCAATCTAACAGAAGACTTCAAATTCTAAAATATATGTCAAGCTTGCCTCAAAAATTTTACTGCAAAACTTGAATATATGCGAATTCATAGCAATTTAGTATGCTTGTTTGGTTTCGTAATTTGTGCTATATGAAATAACCCTTATATTCATCTCAATACTATATGGATATGTAATCTTAATAAATGACAACTGTAGTTGTACAAGTTTAATTTATCATTCTATTCATTTATTATTATTCTCTCTAGTTCATTTCAATCATTTCAATAGAGCAATTTTAATTCAAACTAACTCCAATTTATTATTATCTTTATCCTAATCTCACCCTCCTGCCCTTAAAGTGAATCCAGTAGAGTATATGAAGAAGTCACAATATTTTTTACATATGACTCATAAACCAATTGGATCACAGAACTACAAACATAAGCATATTAATCCCAACTTAACAATGAGAAAAGACATTCAATCAGCAGATTAACATAATCCCTATGTTAGAATTGCTCAACAAGAAAAACAATAGAATTTAGTAGTTCCCCAATAAGACTTGCAAGAGTAATGTCCACCTTAGATTGGTTTACAAGGTTACTAAGATTGTATTCCTTAAATTATATTAATTTATTTGATAATCTCCTAACAGATCTTGCAAAAAATTTGATGCTTCCCTTATCATGTCTACGATTACTTATATACTTGAAAATGAAATTTGTAGAGCTCAATTTCGATGGTGTTGTCTGTTATCACCGTTGTTATCATTCTTTCTTTGAGGACTTGCGCAAATTTGAGGTTAATTAATTTATCTAAGTTTTTTTTTTGTATAAATATATACTTAACATACTTTAGACATATATAAGTAGAATGTAGTTAGTGGTGTCAAGTTAATAAAAATTGGCATAACTGTAAATAATAGATTACAGTTTGAGACATCCACAATTTATAAGACAAATACAGTCGCTCATGCGAGAAAAAGCAGATATAAGACTCAACAAGCGTTACTGGGGGATAATAGGATGGTACTACATTTACTCTAACTACCCTTTGCACAGCTTAGAGCAATGCTAGAGCTTAAAGCAATTGCTTACATCCCTACTAAAGAATTTTTAAGACTTGACATCCAAGATATAGAAGAATCCCAAATAATGCAAATAAGAATCGAATATTCGAAGTTTCACTTGGTATCATTAAAAATTTTATAATGTAAACTTAAACTTCTAAATCATTCTTTGCCACAGCATATTCTAGTAAAAAATTAAGTGTTTTGAATTTACATCATTATTACGAAAAAGTGCACTATTAGAATTTGAACACTAACAATAATGTATTTGTATTCTTCAGGAATTTTATTGAGGGAATTCTTAATGATTTTCTTTTTTCAAGATCCCATTTCCACAGAACAATTCTATTACCCTAAAACAATAAATATGAATTGCGAATAGGTTATATAATTATATAAATTTTGCTTTTGCTTTTATCGCTGGTATAAACACTCATTTAAGATATAAGCAATTAAAATTAAAATAAAGCAGTATTTGTCATAAAAAATTGATTGAATCCTGTCTTTTATATTGAATTCACATATATAATTTAGAATCTCTCAAATTTCAACAAGGCATATCATAAATATATAAAATTTACTGAGATTTAGTATAGTAGATGGATGCAACAAAATAATAAGTTATTTGTATTTACTATTTAGCAATCTATTGATTAAGTATCTAACTAAATTAATGATGGAACTGCAGATCACAATATTATATAAGACAATAATTAGATAAAGTCAAAATTACAAACCATTATTAGGTCCATAACAAATTGTGACCAACTAGGTATTTGCATGCAGAACTTCTGATTTTTGAATTTGAATACAAATAGGTAATGTATTAAATTAATTCACTTTCCAATAAAGGGGAAGAAAGACTTTTAGAGATCTCAGATTAATACTGAAAATGGGTGAATAGTAACCTTGGCTTCATTATTACCTTCAGTATGCAACTCATCTTCATAGATTGAACCTGTTGTATTGATATTAAACTTATATTCGATTAATTTAATCATGCACTATAATACAATCTATTTGCTCAATTTTATTGATGACCATCACAAAAATTCCTTTTTCTGTCAACGTTTGAATTCAATATAAAATGCCAATTATAACTAGGGAGGATATTCTCCTTCTGCTTATAAATGATTATCTAAATAGCCTAACCTTTCAATTATATTTGTTTAATGTGTGGAAATTTTTTCTCATAATCCACAATTGATTATTCATTAATAATATCTTTCCATAACTTTTTAAAATATATAAAAGAATATCATTCAATTCTCCAATTAGAAAAAAAACTATTACTTCTCTTAGGTGTAAATTGACATTTTAATTTATAGGGCAGACTTCATAATAGTTGAAATCAGGTACCACTGCTATTATATATTAATATAATGGTCAACTTTGAATTAAAATATATGGTAACCAAATTATGATAGAGAACTCTGTCTGTTGATGGAATAATTTATTTTGGTTTTTTTAAGTGAACAACTTGTCACAATGCAAAGCATACTTGTCCACCTTCATCAACTCACTTTGTCTCAATTGTTTTGCTAATTTTGTTACGAATGGATCAGTTGGTGTAAATGCAACTACATGTTAATATATAGCAAGAATGCAATTGTTAACCAAGTATGCAAGACTAATACAGCTATATTTTATGTTATTTTTCCCATAAATTCATATAGAAGCAGAGTTAAAATAATAAAAATTAAACCATAACTTAAAAATGTTGTTGGAGATGTTATTTGTTGTGAATAATACCAATCTATTTCTTTAACAGAACTAACAACTAATTGTCCCAAAGGGAAAGGTAGAGAATAATGAGAATTATGCACAATGGCAATATATGGTTTTTCTGATACATATTTCTTTGGTACAACAACTACTTCAAAATTCAGAATAAGAAAATCCTAAAATAAATAAAATATTAGATGATGCATATGGCCTCTTCAAATCAGGTTTTGTTATTAAATCTAAACATTACTTTAAATATATCCAACTGAAACAAGTGATACAAGTCCAACTTGGGTTTGGGGTTGGGTTTGGGTTTGGTTTTTATGATCACCTAAATATCATTACCTATCCTGTGAGAGTATTATGGTCAGGGCCGACGCAAACTTCCTTAAAAAGATGACAGGCGTTGGCGTAGGCGATGTCATTGGGAAATGTCGACAAATATAAAATTTTTATTTATTAATACTTCCATATACAAAAAATGAAGTAACAAATCACAAAATTTGTTACATTAAGTTAATAAAATCTTTTTAAAATCTTTTAAATGATGCCTAATTTTAATTTGCTATTCTAATATTTTTTTTTTATGTCGACGATTATTTCAAATTACTTTTATATTTTTTAAGTTGTTAAATTTTATACTTCTACTAAGTGCTATATTTATAAGTTATAAATTTTTTTATTTAGTGGAAATATTCACATTTATTTAAATTTACTAGATTTCATTTTTGTTGTTGCAAAATTATACACTTCTTATACTGAGTGTTTTACATAATTTACTATTTTATTTATAGTTAAAATTTTCACACTGATATTTATTTTTAAGTGTAGAAAAATTTACACATCATTTAAGGGTATATAATTAAATCTAATTTATTAATCATTGAAATATTCACCCTTATTTAAATTTACTATATTTATTTTAAAGTGTTGAAAAATTTACACTTCGTTAGTAATTTGCTTTATCTAATTTTTAATGTTGAAAAATTTACACATCGTTTTAATAATTT
>m84151_250522_120422_s2/55444837/ccs
GTCAACAATAAATTAAACCATTTCAGAGTTTAAAGCAGCAAACTACAATTTTTGGAACTATTAGAATCCACATCAATAATAGGAGAGGAAAAAAGGTAGTGAAAACAGTTGGAAAGAGGATGTGGTTGCTAAAGGACATACCATAAATTCACCAAAAAGAATCAAAGCCAGTTTTCCTCCTTTTGATATCCTCCAATTAAGTTATTCTCTCCTAAGTAACACCTTAAATTATCTTCGGACGTAAATTGATACTATTCAATATAACATCATTAGACTCTATTGTATTGCAGCCATTCCTTCATTAGTTTGTCTGACGCTTATCATAACATCCACTAACATTAATTATGTCTGTACTACATGTTATATCTAATTACAATCCTTATTTTTATGGAACATGTTTAACTTGTCCTCCTCAATAAGAAGCCAAAACACAACTCTCCAGCCATGCACCTTTTAATATATCCAGTATAAAATGTATTTATTGTTGATAATCCATAGAATTCATAACTTTTCTTTTATCTGCAACATTCTGCTGGTGGTGGATGTCTTGAATGTCAATCTAACAGAAGACTTCAAATTCTAAAATATATGTCAAGCTTGCCTCAAAAATTTTACTGCAAAACTTGAATATATGCGAATTCATAGCAATTTAGTATGCTTGTTTGGTTTCGTAATTTGTGCTATATGAAATAACCCTTATATTCATCTCAATACTATATGGATATGTAATCTTAATAAATGACAACTGTAGTTGTACAAGTTTAATTTATCATTCTATTCATTTATTATTATTCTCTCTAGTTCATTTCAATCATTTCAATAGAGCAATTTTAATTCAAACTAACTCCAATTTATTATTATCTTTATCCTAATCTCACCCTCCTGCCCTTAAAGTGAATCCAGTAGAGTATATGAAGAAGTCACAATATTTTTTACATATGACTCATAAACCAATTGGATCACAGAACTACAAACATAAGCATATTAATCCCAACTTAACAATGAGAAAAGACATTCAATCAGCAGATTAACATAATCCCTATGTTAGAATTGCTCAACAAGAAAAACAATAGAATTTAGTAGTTCCCCAATAAGACTTGCAAGAGTAATGTCCACCTTAGATTGGTTTACAAGGTTACTAAGATTGTATTCCTTAAATTATATTAATTTATTTGATAATCTCCTAACAGATCTTGCAAAAAATTTGATGCTTCCCTTATCATGTCTACGATTACTTATATACTTGAAAATGAAATTTGTAGAGCTCAATTTCGATGGTGTTGTCTGTTATCACCGTTGTTATCATTCTTTCTTTGAGGACTTGCGCAAATTTGAGGTTAATTAATTTATCTAAGTTTTTTTTTTGTATAAATATATACTTAACATACTTTAGACATATATAAGTAGAATGTAGTTAGTGGTGTCAAGTTAATAAAAATTGGCATAACTGTAAATAATAGATTACAGTTTGAGACATCCACAATTTATAAGACAAATACAGTCGCTCATGCGAGAAAAAGCAGATATAAGACTCAACAAGCGTTACTGGGGGATAATAGGATGGTACTACATTTACTCTAACTACCCTTTGCACAGCTTAGAGCAATGCTAGAGCTTAAAGCAATTGCTTACATCCCTACTAAAGAATTTTTAAGACTTGACATCCAAGATATAGAAGAATCCCAAATAATGCAAATAAGAATCGAATATTCGAAGTTTCACTTGGTATCATTAAAAATTTTATAATGTAAACTTAAACTTCTAAATCATTCTTTGCCACAGCATATTCTAGTAAAAAATTAAGTGTTTTGAATTTACATCATTATTACGAAAAAGTGCACTATTAGAATTTGAACACTAACAATAATGTATTTGTATTCTTCAGGAATTTTATTGAGGGAATTCTTAATGATTTTCTTTTTTCAAGATCCCATTTCCACAGAACAATTCTATTACCCTAAAACAATAAATATGAATTGCGAATAGGTTATATAATTATATAAATTTTGCTTTTGCTTTTATCGCTGGTATAAACACTCATTTAAGATATAAGCAATTAAAATTAAAATAAAGCAGTATTTGTCATAAAAAATTGATTGAATCCTGTCTTTTATATTGAATTCACATATATAATTTAGAATCTCTCAAATTTCAACAAGGCATATCATAAATATATAAAATTTACTGAGATTTAGTATAGTAGATGGATGCAACAAAATAATAAGTTATTTGTATTTACTATTTAGCAATCTATTGATTAAGTATCTAACTAAATTAATGATGGAACTGCAGATCACAATATTATATAAGACAATAATTAGATAAAGTCAAAATTACAAACCATTATTAGGTCCATAACAAATTGTGACCAACTAGGTATTTGCATGCAGAACTTCTGATTTTTGAATTTGAATACAAATAGGTAATGTATTAAATTAATTCACTTTCCAATAAAGGGGAAGAAAGACTTTTAGAGATCTCAGATTAATACTGAAAATGGGTGAATAGTAACCTTGGCTTCATTATTACCTTCAGTATGCAACTCATCTTCATAGATTGAACCTGTTGTATTGATATTAAACTTATATTCGATTAATTTAATCATGCACTATAATACAATCTATTTGCTCAATTTTATTGATGACCATCACAAAAATTCCTTTTTCTGTCAACGTTTGAATTCAATATAAAATGCCAATTATAACTAGGGAGGATATTCTCCTTCTGCTTATAAATGATTATCTAAATAGCCTAACCTTTCAATTATATTTGTTTAATGTGTGGAAATTTTTTCTCATAATCCACAATTGATTATTCATTAATAATATCTTTCCATAACTTTTTAAAATATATAAAAGAATATCATTCAATTCTCCAATTAGAAAAAAAAACTATTACTTCTCTTAGGTGTAAATTGACATTTTAATTTATAGGGCAGACTTCATAATAGTTGAAATCAGGTACCACTGCTATTATATATTAATATAATGGTCAACTTTGAATTAAAATATATGGTAACCAAATTATGATAGAGAACTCTGTCTGTTGATGGAATAATTTATTTTGGTTTTTTTAAGTGAACAACTTGTCACAATGCAAAGCATACTTGTCCACCTTCATCAACTCACTTTGTCTCAATTGTTTTGCTAATTTTGTTACGAATGGATCAGTTGGTGTAAATGCAACTACATGTTAATATATAGCAAGAATGCAATTGTTAACCAAGTATGCAAGACTAATACAGCTATATTTTATGTTATTTTTCCCATAAATTCATATAGAAGCAGAGTTAAAATAATAAAAATTAAACCATAACTTAAAAATGTTGTTGGAGATGTTATTTGTTGTGAATAATACCAATCTATTTCTTTAACAGAACTAACAACTAATTGTCCCAAAGGGAAAGGTAGAGAATAATGAGAATTATGCACAATGGCAATATATGGTTTTTCTGATACATATTTCTTTGGTACAACAACTACTTCAAAATTCAGAATAAGAAAATCCTAAAATAAATAAAATATTAGATGATGCATATGGCCTCTTCAAATCAGGTTTTGTTATTAAATCTAAACATTACTTTAAATATATCCAACTGAAACAAGTGATACAAGTCCAACTTGGGTTTGGGGTTGGGTTTGGGTTTGGTTTTTATGATCACCTAAATATCATTACCTATCCTGTGAGAGTATTATGGTCAGGGCCGACGCAAACTTCCTTAAAAAGATGACAGGCGTTGGCGTAGGCGATGTCATTGGGAAATGTCGACAAATATAAAATTTTTATTTATTAATACTTCCATATACAAAAATGAAGTAACAAATCACAAAATTTGTTACATTAAGTTAATAAAATCTTTTTAAAATCTTTTAAATGATGCCTAATTTTAATTTGCTATTCTAATATTTTTTTTTTATGTCGACGATTATTTCAAATTACTTTTATATTTTTTAAGTTGTTAAATTTTATACTTCTACTAAGTGCTATATTTATAAGTTATAAATTTTTTTATTTAGTGGAAATATTCACATTTATTTAAATTTACTAGATTTCATTTTTGTTGTTGCAAAATTATACACTTCTTATACTGAGTGTTTTACATAATTTACTATTTTATTTATAGTTAAAATTTTCACACTGATATTTATTTTTAAGTGTAGAAAAATTTACACATCATTTAAGGGTATATAATTAAATCTAATTTATTAATCATTGAAATATTCACCCTTATTTAAATTTACTATATTTATTTTAAAGTGTTGAAAAATTTACACTTCGTTAGTAATTTGCTTTATCTAATTTTTAATGTTGAAAAATTTACACATCGTTTTAATAATTTCATTTTATATATTAATTTTGTCATGTCAATATTCAGCCTTTTTTAATTTTAGATCTTTCTTT
>m84151_250522_120422_s2/84279723/ccs
CTTTTAATATATCCAGTATAAAATGTATTTATTGTTGATAATCCATAGAATTCATAACTTTTCTTTTATCTGCAACATTCTGCTGGTGGTGGATGTCTTGAATGTCAATCTAACAGAAGACTTCAAATTCTAAAATATATGTCAAGCTTGCCTCAAAAATTTTACTGCAAAACTTGAATATATGCGAATTCATAGCAATTTAGTATGCTTGTTTGGTTTCGTAATTTGTGCTATATGAAATAACCCTTATATTCATCTCAATACTATATGGATATGTAATCTTAATAAATGACAACTGTAGTTGTACAAGTTTAATTTATCATTCTATTCATTTATTATTATTCTCTCTAGTTCATTTCAATCATTTCAATAGAGCAATTTTAATTCAAACTAACTCCAATTTATTATTATCTTTATCCTAATCTCACCCTCCTGCCCTTAAAGTGAATCCAGTAGAGTATATGAAGAAGTCACAATATTTTTTACATATGACTCATAAACCAATTGGATCACAGAACTACAAACATAAGCATATTAATCCCAACTTAACAATGAGAAAAGACATTCAATCAGCAGATTAACATAATCCCTATGTTAGAATTGCTCAACAAGAAAAACAATAGAATTTAGTAGTTCCCCAATAAGACTTGCAAGAGTAATGTCCACCTTAGATTGGTTTACAAGGTTACTAAGATTGTATTCCTTAAATTATATTAATTTATTTGATAATCTCCTAACAGATCTTGCAAAAAATTTGATGCTTCCCTTATCATGTCTACGATTACTTATATACTTGAAAATGAAATTTGTAGAGCTCAATTTCGATGGTGTTGTCTGTTATCACCGTTGTTATCATTCTTTCTTTGAGGACTTGCGCAAATTTGAGGTTAATTAATTTATCTAAGTTTTTTTTTTGTATAAATATATACTTAACATACTTTAGACATATATAAGTAGAATGTAGTTAGTGGTGTCAAGTTAATAAAAATTGGCATAACTGTAAATAATAGATTACAGTTTGAGACATCCACAATTTATAAGACAAATACAGTCGCTCATGCGAGAAAAAGCAGATATAAGACTCAACAAGCGTTACTGGGGGATAATAGGATGGTACTACATTTACTCTAACTACCCTTTGCACAGCTTAGAGCAATGCTAGAGCTTAAAGCAATTGCTTACATCCCTACTAAAGAATTTTTAAGACTTGACATCCAAGATATAGAAGAATCCCAAATAATGCAAATAAGAATCGAATATTCGAAGTTTCACTTGGTATCATTAAAAATTTTATAATGTAAACTTAAACTTCTAAATCATTCTTTGCCACAGCATATTCTAGTAAAAAATTAAGTGTTTTGAATTTACATCATTATTACGAAAAAGTGCACTATTAGAATTTGAACACTAACAATAATGTATTTGTATTCTTCAGGAATTTTATTGAGGGAATTCTTAATGATTTTCTTTTTTCAAGATCCCATTTCCACAGAACAATTCTATTACCCTAAAACAATAAATATGAATTGCGAATAGGTTATATAATTATATAAATTTTGCTTTTGCTTTTATCGCTGGTATAAACACTCATTTAAGATATAAGCAATTAAAATTAAAATAAAGCAGTATTTGTCATAAAAAATTGATTGAATCCTGTCTTTTATATTGAATTCACATATATAATTTAGAATCTCTCAAATTTCAACAAGGCATATCATAAATATATAAAATTTACTGAGATTTAGTATAGTAGATGGATGCAACAAAATAATAAGTTATTTGTATTTACTATTTAGCAATCTATTGATTAAGTATCTAACTAAATTAATGATGGAACTGCAGATCACAATATTATATAAGACAATAATTAGATAAAGTCAAAATTACAAACCATTATTAGGTCCATAACAAATTGTGACCAACTAGGTATTTGCATGCAGAACTTCTGATTTTTGAATTTGAATACAAATAGGTAATGTATTAAATTAATTCACTTTCCAATAAAGGGGAAGAAAGACTTTTAGAGATCTCAGATTAATACTGAAAATGGGTGAATAGTAACCTTGGCTTCATTATTACCTTCAGTATGCAACTCATCTTCATAGATTGAACCTGTTGTATTGATATTAAACTTATATTCGATTAATTTAATCATGCACTATAATACAATCTATTTGCTCAATTTTATTGATGACCATCACAAAAATTCCTTTTTCTGTCAACGTTTGAATTCAATATAAAATGCCAATTATAACTAGGGAGGATATTCTCCTTCTGCTTATAAATGATTATCTAAATAGCCTAACCTTTCAATTATATTTGTTTAATGTGTGGAAATTTTTTCTCATAATCCACAATTGATTATTCATTAATAATATCTTTCCATAACTTTTTAAAATATATAAAAGAATATCATTCAATTCTCCAATTAGAAAAAAAACTATTACTTCTCTTAGGTGTAAATTGACATTTTAATTTATAGGGCAGACTTCATAATAGTTGAAATCAGGTACCACTGCTATTATATATTAATATAATGGTCAACTTTGAATTAAAATATATGGTAACCAAATTATGATAGAGAACTCTGTCTGTTGATGGAATAATTTATTTTGGTTTTTTTAAGTGAACAACTTGTCACAATGCAAAGCATACTTGTCCACCTTCATCAACTCACTTTGTCTCAATTGTTTTGCTAATTTTGTTACGAATGGATCAGTTGGTGTAAATGCAACTACATGTTAATATATAGCAAGAATGCAATTGTTAACCAAGTATGCAAGACTAATACAGCTATATTTTATGTTATTTTTCCCATAAATTCATATAGAAGCAGAGTTAAAATAATAAAAATTAAACCATAACTTAAAAATGTTGTTGGAGATGTTATTTGTTGTGAATAATACCAATCTATTTCTTTAACAGAACTAACAACTAATTGTCCCAAAGGGAAAGGTAGAGAATAATGAGAATTATGCACAATGGCAATATATGGTTTTTCTGATACATATTTCTTTGGTACAACAACTACTTCAAAATTCAGAATAAGAAAATCCTAAAATAAATAAAATATTAGATGATGCATATGGCCTCTTCAAATCAGGTTTTGTTATTAAATCTAAACATTACTTTAAATATATCCAACTGAAACAAGTGATACAAGTCCAACTTGGGTTTGGGGTTGGGTTTGGGTTTGGTTTTTATGATCACCTAAATATCATTACCTATCCTGTGAGAGTATTATGGTCAGGGCCGACGCAAACTTCCTTAAAAAGATGACAGGCGTTGGCGTAGGCGATGTCATTGGGAAATGTCGACAAATATAAAATTTTTATTTATTAATACTTCCATATACAAAAAATGAAGTAACAAATCACAAAATTTGTTACATTAAGTTAATAAAATCTTTTTAAAATCTTTTAAATGATGCCTAATTTTAATTTGCTATTCTAATATTTTTTTTTTATGTCGACGATTATTTCAAATTACTTTTATATTTTTTAAGTTGTTAAATTTTATACTTCTACTAAGTGCTATATTTATAAGTTATAAATTTTTTTATTTAGTGGAAATATTCACATTTATTTAAATTTACTAGATTTCATTTTTGTTGTTGCAAAATTATACACTTCTTATACTGAGTGTTTTACATAATTTACTATTTTATTTATAGTTAAAATTTTCACACTGATATTTATTTTTAAGTGTAGAAAAATTTACACATCATTTAAGGGTATATAATTAAATCTAATTTATTAATCATTGAAATATTCACCCTTATTTAAATTTACTATATTTATTTTAAAG
>m84151_250522_120422_s2/111149952/ccs
ACATTCAATCAGCAGATTAACATAATCCCTATGTTAGAATTGCTCAACAAGAAAAACAATAGAATTTAGTAGTTCCCCAATAAGACTTGCAAGAGTAATGTCCACCTTAGATTGGTTTACAAGGTTACTAAGATTGTATTCCTTAAATTATATTAATTTATTTGATAATCTCCTAACAGATCTTGCAAAAAATTTGATGCTTCCCTTATCATGTCTACGATTACTTATATACTTGAAAATGAAATTTGTAGAGCTCAATTTCGATGGTGTTGTCTGTTATCACCGTTGTTATCATTCTTTCTTTGAGGACTTGCGCAAATTTGAGGTTAATTAATTTATCTAAGTTTTTTTTTTGTATAAATATATACTTAACATACTTTAGACATATATAAGTAGAATGTAGTTAGTGGTGTCAAGTTAATAAAAATTGGCATAACTGTAAATAATAGATTACAGTTTGAGACATCCACAATTTATAAGACAAATACAGTCGCTCATGCGAGAAAAAGCAGATATAAGACTCAACAAGCGTTACTGGGGGATAATAGGATGGTACTACATTTACTCTAACTACCCTTTGCACAGCTTAGAGCAATGCTAGAGCTTAAAGCAATTGCTTACATCCCTACTAAAGAATTTTTAAGACTTGACATCCAAGATATAGAAGAATCCCAAATAATGCAAATAAGAATCGAATATTCGAAGTTTCACTTGGTATCATTAAAAATTTTATAATGTAAACTTAAACTTCTAAATCATTCTTTGCCACAGCATATTCTAGTAAAAAATTAAGTGTTTTGAATTTACATCATTATTACGAAAAAGTGCACTATTAGAATTTGAACACTAACAATAATGTATTTGTATTCTTCAGGAATTTTATTGAGGGAATTCTTAATGATTTTCTTTTTTCAAGATCCCATTTCCACAGAACAATTCTATTACCCTAAAACAATAAATATGAATTGCGAATAGGTTATATAATTATATAAATTTTGCTTTTGCTTTTATCGCTGGTATAAACACTCATTTAAGATATAAGCAATTAAAATTAAAATAAAGCAGTATTTGTCATAAAAAATTGATTGAATCCTGTCTTTTATATTGAATTCACATATATAATTTAGAATCTCTCAAATTTCAACAAGGCATATCATAAATATATAAAATTTACTGAGATTTAGTATAGTAGATGGATGCAACAAAATAATAAGTTATTTGTATTTACTATTTAGCAATCTATTGATTAAGTATCTAACTAAATTAATGATGGAACTGCAGATCACAATATTATATAAGACAATAATTAGATAAAGTCAAAATTACAAACCATTATTAGGTCCATAACAAATTGTGACCAACTAGGTATTTGCATGCAGAACTTCTGATTTTTGAATTTGAATACAAATAGGTAATGTATTAAATTAATTCACTTTCCAATAAAGGGGAAGAAAGACTTTTAGAGATCTCAGATTAATACTGAAAATGGGTGAATAGTAACCTTGGCTTCATTATTACCTTCAGTATGCAACTCATCTTCATAGATTGAACCTGTTGTATTGATATTAAACTTATATTCGATTAATTTAATCATGCACTATAATACAATCTATTTGCTCAATTTTATTGATGACCATCACAAAATTCCTTTTTCTGTCAACGTTTGAATTCAATATAAAATGCCAATTATAACTAGGGAGGATATTCTCCTTCTGCTTATAAATGATTATCTAAATAGCCTAACCTTTCAATTATATTTGTTTAATGTGTGGAAATTTTTTCTCATAATCCACAATTGATTATTCATTAATAATATCTTTCCATAACTTTTTAAAATATATAAAAGAATATCATTCAATTCTCCAATTAGAAAAAAAACTATTACTTCTCTTAGGTGTAAATTGACATTTTAATTTATAGGGCAGACTTCATAATAGTTGAAATCAGGTACCACTGCTATTATATATTAATATAATATGGTCAACTTTGAATTAAATATATGGTAACCAAATTATGATAGAGAACTCTGTCTGTTGATGGAATAATTTATTTTGGTTTTTTTAAGTGAACAACTTGTCACAATGCAAAGCATACTTGTCCACCTTCATCAACTCACTTTGTCTCAATTGTTTTGCTAATTTTGTTACGAATGGATCAGTTGGTGTAAATGCAACTACATGTTAATATATAGCAAGAATGCAATTGTTAACCAAGTATGCAAGACTAATACAGCTATATTTTATGTTATTTTTCCCATAAATTCATATAGAAGCAGAGTTAAAATAATAAAAATTAAACCATAACTTAAAAATGTTGTTGGAGATGTTATTTGTTGTGAATAATACCAATCTATTTCTTTAACAGAACTAACAACTAATTGTCCCAAAGGGAAAGGTAGAGAATAATGAGAATTATGCACAATGGCAATATATGGTTTTTCTGATACATATTTCTTTGGTACAACAACTACTTCAAAATTCAGAATAAGAAAAATCCTAAAATAAATAAAATATTAGATGATGCATATGGCCTCTTCAAATCAGGTTTTGTTATTAAATCTAAACATTACTTTAAATATATCCAACTGAAACAAGTGATACAAGTCCAACTTGGGTTTGGGGTTGGGTTTGGGTTTGGTTTTTATGATCACCTAAATATCATTACCTATCCTGTGAGAGTATTATGGTCAGGGCCGACGCAAACTTCCTTAAAAAGATGACAGGCGTTGGCGTAGGCGATGTCATTGGGAAATGTCGACAAATATAAAATTTTTATTTATTAATACTTCCATATACAAAAAATGAAGTAACAAATCACAAAATTTGTTACATTAAGTTAATAAAATCTTTTTAAAATCTTTTAAATGATGCCTAATTTTAATTTGCTATTCTAATATTTTTTTTTTATGTCGACGATTATTTCAAATTACTTTTATATTTTTTAAGTTGTTAATTTTATACTTCTACTAAGTGCTATATTTATAAGTTATAAATTTTTTTATTTAGTGGAAATATTCACATTTATTTAAATTTACTAGATTTCATTTTTGTTGTTGCAAAATTATACACTTCTTATACTGAGTGTTTTACATAATTTACTATTTTATTTATAGTTAAAATTTTCACACTGATATTTATTTTTAAGTGTAGAAAAATTTACACATCATTTAAGGGTATATAATTAAAT
>m84151_250522_120422_s2/76416580/ccs
CCGTTGTTATCATTCTTTCTTTGAGGACTTGCGCAAATTTGAGGTTAATTAATTTATCTAAGTTTTTTTTTTGTATAAATATATACTTAACATACTTTAGACATATATAAGTAGAATGTAGTTAGTGGTGTCAAGTTAATAAAAATTGGCATAACTGTAAATAATAGATTACAGTTTGAGACATCCACAATTTATAAGACAAATACAGTCGCTCATGCGAGAAAAAGCAGATATAAGACTCAACAAGCGTTACTGGTGGATAATAGGATGGTACTACATTTACTCTAACTACCCTTTGCACAGCTTAGAGCAATGCTAGAGCTTAAAGCAATTGCTTACATCCCTACTAAAGAATTTTTAAGACTTGACATCCAAGATATAGAAGAATCCCAAATAATGCAAATAAGAATCGAATATTCGAAGTTTCACTTGGTATCATTAAAAATTTTATAATGTAAACTTAAACTTCTAAATCATTCTTTGCCACAGCATATTCTAGTAAAAAATTAAGTGTTTTGAATTTACATCATTATTACGAAAAAGTGCACTATTAGAATTTGAACACTAACAATAATGTATTTGTATTCTTCAGGAATTTTATTGAGGGAATTCTTAATGATTTTCTTTTTTCAAGATCCCATTTCCACAGAACAATTCTATTACCCTAAAACAATAAATATGAATTGCGAATAGGTTATATAATTATATAAATTTTGCTTTTGCTTTTATCGCTGGTATAAACACTCATTTAAGATATAAGCAATTAAAATTAAAATAAAGCAGTATTTGTCATAAAAAATTGATTGAATCCTGTCTTTTATATTGAATTCACATATATAATTTAGAATCTCTCAAATTTCAACAAGGCATATCATAAATATATAAAATTTACTGAGATTTAGTATAGTAGATGGATGCAACAAAATAATAAGTTATTTGTATTTACTATTTAGCAATCTATTGATTAAGTATCTAACTAAATTAATGATGGAACTGCAGATCACAATATTATATAAGACAATAATTAGATAAAGTCAAAATTACAAACCATTATTAGGTCCATAACAAATTGTGACCAACTAGGTATTTGCATGCAGAACTTCTGATTTTTGAATTTGAATACAAATAGGTAATGTATTAAATTAATTCACTTTCCAATAAAGGGGAAGAAAGACTTTTAGAGATCTCAGATTAATACTGAAAATGGGTGAATAGTAACCTTGGCTTCATTATTACCTTCAGTATGCAACTCATCTTCATAGATTGAACCTGTTGTATTGATATTAAACTTATATTCGATTAATTTAATCATGCACTATAATACAATCTATTTGCTCAATTTTATTGATGACCATCACAAAAATTCCTTTTTCTGTCAACGTTTGAATTCAATATAAAATGCCAATTATAACTAGGGAGGATATTCTCCTTCTGCTTATAAATGATTATCTAAATAGCCTAACCTTTCAATTATATTTGTTTAATGTGTGGAAATTTTTTCTCATAATCCACAATTGATTATTCATTAATAATATCTTTCCATAACTTTTTAAAATATATAAAAGAATATCATTCAATTCTCCAATTAGAAAAAAAACTATTACCCCTTCTCTTAGGTGTAAATTGACATTTTAATTTATAGGGCAGACTTCATAATAGTTGAAATCAGGTACCACTGCTATTATATATTAATATAATGGTCAACTTTGAATTAAAATATATGGTAACCAAATTATGATAGAGAACTCTGTCTGTTGATGGAATAATTTATTTTGGTTTTTTTAAGTGAACAACTTGTCACAATGCAAAGCATACTTGTCCACCTTCATCAACTCACTTTGTCTCAATTGTTTTGCTAATTTTGTTACGAATGGATCAGTTGGTGTAAATGCAACTACATGTTAATATATAGCAAGAATGCAATTGTTAACCAAGTATGCAAGACTAATACAGCTATATTTTATGTTATTTTTCCCATAAATTCATATAGAAGCAGAGTTAAAATAATAAAAATTAAACCATAACTTAAAAATGTTGTTGGAGATGTTATTTGTTGTGAATAATACCAATCTATTTCTTTAACAGAACTAACAACTAATTGTCCCAAAGGGAAAGGTAGAGAATAATGAGAATTATGCACAATGGCAATATATGGTTTTTCTGATACATATTTCTTTGGTACAACAACTACTTCAAAATTCAGAATAAGAAAATCCTAAAATAAATAAAATATTAGATGATGCATATGGCCTCTTCAAATCAGGTTTTGTTATTAAATCTAAACATTACTTTAAATATATCCAACTGAAACAAGTGATACAAGTCCAACTTGGGTTTGGGGTTGGGTTTGGGTTTGGTTTTTATGATCACCTAAATATCATTACCTATCCTGTGAGAGTATTATGGTCAGGGCCGACGCAAACTTCCTTAAAAAGATGACAGGCGTTGGCGTAGGCGATGTCATTGGGAAATGTCGACAAATATAAAATTTTTATTTATTAATACTTCCATATACAAAAAATGAAGTAACAAATCACAAAATTTGTTACATTAAGTTAATAAAATCTTTTTAAAATCTTTTAAATGATGCCTAATTTTAATTTGCTATTCTAATATTTTTTTTTTATGTCGACGATTATTTCAAATTACTTTTATATTTTTTAAGTTGTTAAATTTTATACTTCTACTAAGTGCTATATTTATAAGTTATAAATTTTTTTATTTAGTGGAAATATTCACATTTATTTAAATTTACTAGATTTCATTTTTGTTGTTGCAAAATTATACACTTCTTATACTGAGTGTTTTACATAATTTACTATTTTATTTATAGTTAAAATTTTCACACTGATATTTATTTTTAAGTGTAGAAAAATTTACACATCATTTAAGGGTATATAATTAAATCTAATTTATTAATCATTGAAATATTCACCCTTATTTAAATTTACTATATTTATTTTAAAGTGTTGAAAAATTTACACTTCGTTAGTAATTTGCTTTATCTAATTTTTAATGTTGAAAAATTTACACATCGTTTTAATAATTTCATTTTATATATTAATTTTGTCATGTCAATATTCAGCCTTTTTTAATTTTAGATCTTTCTTTTTTAAGTGTCCTTAGTTAAGGGGTATATTTTAAACTGAATTTATTAATTTTTTATACTATAAATAAAGTCTTCTAATACAAGTTTCAATCTGCATTTTTAGAAAAAATTTCCCATTTAATATGACTGACATACATATTTACTTCAAAAATTAAAATTTAAATGTTGATGTTATTATCAAAGTTGATTATAATTATTTTATTTTGCTAAAATAAAGCCTCGAACTTGCGTGTAGTCTAAGTAACAGTTTTTGATTTAATCAAAAAACCATTCATATTTTCTTGAGATTATTTAAATTGTTTAGGTTTTTATTGTTTCTATTACACTATTTTACAATCGTTTTACTGCCCTTTTTTTTGGTATTATTTACTTTATTACTAACGATATTTTCATAAATTAAATTAAATTAAATTAATATTTTAAATATTCTATGATTTTTAATCAATTTTTCATTTTTCTTGCTCTAAATCTTATATCTTAGGCATTGTTTAATGCAATATTCCAAACTTATTCAAAATCATCAACTAAAAACCGTTAATAATACTAATCTTATAGGTACTCAGAAGCTTCGATAAAATTGTTTTTAAAAAAATCATCTATGTCTTTATTTACATTGACTTCAAATTTTTCCTTTTCAAATTTTCCACTAAAAAATATGTTTTCTAAATTTTTTACTCGGCTCATTGCTGTATATAATAATCCATGTTACTGTTACTCAGTCATTTCTAAATCGATTACAACATTTTAAAGAGTTGAACCTTATGCAGTATGAATTGTTCTTGCATATCCTAAACTTATTGGGATTTGATGGATGTAGACAATTAATTAATCAGGCATTTCTTTTATTAATTATTTAAGATTCAATGCTGCTTGCGTTAAATAACTTAATCCAAATCGTTTACTTACTATATCAATATAGTATAACTTAATCAGATTATTATTTTTAAGAAATTTGTAGAATATTTCTTATTGTAACTTTTTTGGTTTACCTAAACAATAGGTTAATTATTAAATTGTCAATTCGATTTAATCGATAACCAATTAAATATCAATTACTAATTCTGATTTATTTATATTAATTTTTTATATAAATTTTTATTGGTACAAATTAAGATCTTGAATTCCAACGTGCTCTATATTTAATTT
>m84151_250522_120422_s2/118359268/ccs
CTCATCTTCATAGATTGAACCTGTTGTATTGATATTAAACTTATATTCGATTAATTTAATCATGCACTATAATACAATCTATTTGCTCAATTTTATTGATGACCATCACAAAAATTCCTTTTTCTGTCAACGTTTGAATTCAATATAAAATGCCAATTATAACTAGGGAGGATATTCTCCTTCTGCTTATAAATGATTATCTAAATAGCCTAACCTTTCAATTATATTTGTTTAATGTGTGGAAATTTTTTCTCATAATCCACAATTGATTATTCATTAATAATATCTTTCCATAACTTTTTAAAATATATAAAAGAATATCATTCAATTCTCCAATTAGAAAAAAAACTATTACTTCTCTTAGGTGTAAATTGACATTTTAATTTATAGGGCAGACTTCATAATAGTTGAAATCAGGTACCACTGCTATTATATATTAATATAATGGTCAACTTTGAATTAAAATATATGGTAACCAAATTATGATAGAGAACTCTGTCTGTTGATGGAATAATTTATTTTGGTTTTTTTAAGTGAACAACTTGTCACAATGCAAAGCATACTTGTCCACCTTCATCAACTCACTTTGTCTCAATTGTTTTGCTAATTTTGTTACGAATGGATCAGTTGGTGTAAATGCAACTACATGTTAATATATAGCAAGAATGCAATTGTTAACCAAGTATGCAAGACTAATACAGCTATATTTTATGTTATTTTTCCCATAAATTCATATAGAAGCAGAGTTAAAATAATAAAAATTAAACCATAACTTAAAAATGTTGTTGGAGATGTTATTTGTTGTGAATAATACCAATCTATTTCTTTAACAGAACTAACAACTAATTGTCCCAAAGGGAAAGGTAGAGAATAATGAGAATTATGCACAATGGCAATATATGGTTTTTCTGATACATATTTCTTTGGTACAACAACTACTTCAAAATTCAGAATAAGAAAATCCTAAAATAAATAAAATATTAGATGATGCATATGGCCTCTTCAAATCAGGTTTTGTTATTAAATCTAAACATTACTTTAAATATATCCAACTGAAACAAGTGATACAAGTCCAACTTGGGTTTGGGGTTGGGTTTGGGTTTGGTTTTTATGATCACCTAAATATCATTACCTATCCTGTGAGAGTATTATGGTCAGGGCCGACGCAAACTTCCTTAAAAAGATGACAGGCGTTGGCGTAGGCGATGTCATTGGGAAATGTCGACAAATATAAAATTTTTATTTATTAATACTTCCATATACAAAAAATGAAGTAACAAATCACAAAATTTGTTACATTAAGTTAATAAAATCTTTTTAAAATCTTTTAAATGATGCCTAATTTTAATTTGCTATTCTAATATTTTTTTTTTATGTCGACGATTATTTCAAATTACTTTTATATTTTTTAAGTTGTTAAATTTTATACTTCTACTAAGTGCTATATTTATAAGTTATAAATTTTTTTATTTAGTGGAAATATTCACATTTATTTAAATTTACTAGATTTCATTTTTGTTGTTGCAAAATTATACACTTCTTATACTGAGTGTTTTACATAATTTACTATTTTATTTATAGTTAAAATTTTCACACTGATATTTATTTTTAAGTGTAGAAAAATTTACACATCATTTAAGGGTATATAATTAAATCTAATTTATTAATCATTGAAATATTCACCCTTATTTAAATTTACTATATTTATTTTAAAGTGTTGAAAAATTTACACTTCGTTAGTAATTTGCTTTATCTAATTTTTAATGTTGAAAAATTTACACATCGTTTTAATAATTTCATTTTATATATTAATTTTGTCATGTCAATATTCAGCCTTTTTTAATTTTAGATCTTTCTTTTTTAAGTGTCCTTAGTTAAGGGGTATATTTTAAACTGAATTTATTAATTTTTTATACTATAAATAAAGTCTTCTAATACAAGTTTCAATCTGCATTTTTAGAAAAAATTTCCCATTTAATATGACTGACATACATATTTACTTCAAAAATTAAAATTTAAATGTTGATGTTATTATCAAAGTTGATTATAATTATTTTATTTTGCTAAAATAAAGCCTCGAACTTGCGTGTAGTCTAAGTAACAGTTTTTGATTTAATCAAAAAACCATTCATATTTTCTTGAGATTATTTAAATTGTTTAGGTTTTTATTGTTTCTATTACACTATTTTACAATCGTTTTACTGCCCTTTTTTTTGGTATTATTTACTTTATTACTAACGATATTTTCATAAATTAAATTAAATTAAATTAATATTTTAAATATTCTATGATTTTTAATCAATTTTTCATTTTTCTTGCTCTAAATCTTATATCTTAGGCATTGTTTAATGCAATATTCCAAACTTATTCAAAATCATCAACTAAAAACCGTTAATAATACTAATCTTATAGGTACTCAGAAGCTTCGATAAAATTGTTTTTAAAAAAATCATCTATGTCTTTATTTACATTGACTTCAAATTTTTCCTTTTCAGATTTTCCACTAAAAAATATGTTTTCTAAATTTTTTACTCGGCTCATTGCTGTATATAATAATCCATGTTACTGTTACTCAGTCATTTCTAAATCGATTACAACATTTTAAAGAGTTGAACCTTATGCAGTATGAATTGTTCTTGCATATCCTAAACTTATTGGGATTTGATGGATGTAGACAATTAATTAATCAGGCATTTCTTTTATTAATTATTTAAGATTCAATGCTGCTTGCGTTAAATAACTTAATCCAAATCGTTTACTTACTATATCAATATAGTATAACTTAATCAGATTATTATTTTTAAGAAATTTGTAGAATATTTCTTATTGTAACTTTTTTGGTTTACCTAAACAATAGGTTAATTATTAAATTGTCAATTCGATTTAATCGATAACCAATTAAATATCAATTACTAATTCTGATTTATTTATATTAATTTTTTATATAAATTTTTATTGGTACAAATTAAGATCTTGAATTCCAACGTGCTCTATATTTAATTTTATTTATTGTAGTCTGGGCATAATACCATTCTCATACAAAAGTAATTTTTCATCTTGTGAAACATCTTTTTCCATCAAAAAATTTATATTGTTAATTTATTTTTGGCAACCAATTGCAACAATATCTTCAAATACTTTATTAGTAAATGAAAATTTTCTTTACTCATTTACGTCTTCAATGATATCATATAACTTATTTTCTTTAATATAATCATCTTTATTTATGGTAAATTGTTTCATAGTTTTTATTGATTAATAATCAATATCAAAATTCATATTTATTATTTTAGCAAATTATCCGTTTATTAGATACCGCTTTTTATCAATGTTTCTTTTTATAACTACTTCAGCATTTTTAAATAAAGTAATCTCTATTTAAGCAACAGTCTTATTAAATTGTTTTGTTTTTAATGCATAATTATGAGTTTTCCTTGCTAATTATTTAGCAATATAATTTCTTATGCCAATTGGCAGCATTAAATAATAGTTATTATAACCTTAATTTTGGGTAATGAATTTTTCTTTCAATTTATACTTCTCCCCTAATATCAATATTAACACTTCGTCCTCTGTTTATTCCTGATTAAAACAAAATTATAATGGTTGCTGTATATATTTTCTGTATGTAGTTAT
>m84151_250522_120422_s2/112200332/ccs
TTTAATAAATAAAACCTTACAAAAATCTAAAACCAACTTTTAAAAACTGACTGTAAATAATTTTAAAAAGGAGCTTTGAAAAATAATAAAGAGAGATTTAAGTAAATCTATAGATCCTCTCAAAATTATCACTCCTCTATCACATAAAACTGGCAATAAGCTAATTATATCTTATACTTTTTAGAGCCCCTTTATTCTTCTTTTACAAAAAGATTTAATCAAATCTTTATGATGCTTTTAACCCAATTTTTTAGTTTTTTATATAACTGAAACTTATTGAGCTTTCAATCAATTTAAAGCAGATATCTCTAACTTAATTGCTTTTTTTGTGAATGACGCCGAACAACATTTCTAATTCCTAATTTTTTTTTCTTGCATTTTAGAAATTATCTTGCATCCAATCTAACTAAACTTATTTAAATCCTCTTCTTTAAAACTGAGAAAGACTATACAATAAGTCATGCATCTTTTGGTTCTGATGAATAGCGTATATCGTATTTTATTGTTGAATATTATATGGCAATGATTATCTCTGCAAATACTAGAATGTAATTTATAGAGTTAGGAATGATTTTTAGAATCAAAGTTAACTCAAGGAAAGATCGAAAAGTTTGCTACTAATTTTATAAATGAAAGAGAGAATGCATTTGCTGCGGAAATCCTCTATATTGAACTTGGCTAGTTAACAGACGACCCATGTTTTCTCCTAATAGACATATTCAAAAATAATATAATAACATAACTTTATACTCTAGTAAAAAAACTACAGTCTTAGAAAATTATTTATATTCTTCCAAGGCTAAAAGTATTGAGTAAACCAAATCACAAGAAGGAAATCTTACAACAAAGTATTTAAATTAGCAATACAAAATCTACTAAATTTATATAAGGGAGAAAATCAAAGATATCTAATGGAAAATGGCTGATTAAAGCAAAACAAGATCTTTACCCCATTCCTTAGTTAAATTATAAGAGTCTTCAAGTGCCTTCCTTCTTGTTTTATACTCTTCATTCACATGCTTTTTTGGTTAAATTCTTATTTAGTATTTTAGAGGTTTTTCCAAAATGTATGATTCATGATTGGAACTTATTATAACTATCGAACTCTTTTTTCAACATCTTGAGTATAGATTGAAATCTGAGTGTTCTTAAAATAAATTATTTCTTTTTGATTTATAAATTGCCCCATCTTTCCCTAAGAGTTAGGCCAAAATTTTTAAATGATCATTATCTCGGTATACCTGAAATAAGGAGAATGCTTAGAATGAGAGTGTATGAATTCTAATGATTGCTCAAAATTTATAATGAAAATATTGGGCCAAATATTAAATCTTATTAATTGAGAATAAATGTCTTGAAGTAAGTTTAAAACTTTAGTTCTAATAGAATTAAGAGAGTATGAATTTATCTGAATTTAAAGATTATTAAAATTTTTTGAATCAAAACTGTTAAAACGAGATTCCTGAGTAATTAGAACAAGGAAATGATGTTTTTTAATGTTAAATAATCATAAATCATACCATATATTAAGACAAAGAAATATAGTTTTTGATAATTATAATTATTTTATGATAAATTTGTGATGATGAGGATCTTCCTCCTGAGCCCCTCCCAAGGGTTTGGGGTTGGGTTTTGGGTTTGGGTTTGGGTTGGGTTTGGGTTTGGGTTTGGGTTTGGGTTTGGGTTTGGGTTTGGGTTTGGGTTTGGGGTTGGGGTTGGGTTTGGGGTTGGGGTTGGGTTTGGGTTTGGGTTTGGGGTTGGGGTTGGGGTTGGGGTTGGGGT
>m84151_250522_120422_s2/133956861/ccs
TTTTATTGAACTAAAACATTTATAGAAATGATTTAGGTTATAAATATTTAATAATTTGAATAAATCTATAAACACATTAAAATGTCTGTAAATTCTTACTTTTAAATTCATATGTAAGTTAATTATGACTGTCCAAAGCTTGCTCAGAAATGTTCACCTATATATTGGATAATTAAATTGTTTATGCTCGTATGAATGATGTAAATAGGAATATAAGGGATTGGTTCTTTTGAATCTATTGCAACTTTCTTTCACGCCTAATGATGACATCTCAGAATAACTATTTAAGGATAGAGTTTCCTATTTCGATATATTAATATTATTAAAAAATATTTAACCTATGGGAGCTACTTGTTGCACGGGAACACCCTAAACCTAAGAGATTCTTACTAACGCTCCTATTCAATACGAGGTACAAGTTAAAGGGAAGGATCATTTGGAAACAGTGAAGCCAATAGAAGGAAGAGCAGATAACATAGAGAAAGACCCCGTTAAACCTCAAGAATCCTAAAATGTTCAGATCTAAGAGCCACCATTAAGTGCGAATCCTCCAGATGATGTATAATAATTCAACATATTCAGGCTTTAAGAGAATAATAAAGGTAACAGATTTGGTCTCACGGCCCAAACCCTGAAGATGCTAAATAATATGATAAGGATCCTTTTATCGAGAATGATTAGGTTCGCAAAACTCTGGAAAAACTCGGAAATTATCATTATGACGAAACATCCGTATCACGCTTTCATGATTGTATTGAGTTAGGACCATATGTAAATTATCATATGATAACTCTAGCAATTTGAGAATGGGGCTATATATGTGGGACAATGGAAAAACCACTAAAGATGGGGCAAAGGTAAGCAGTATTGGCCAGATGGATCCGTTTATGAAGGATTTTGGAGTTCTCACACAGCCAATGGAAAAGGACGGTTGATTCATGCAGACGGAGATGCTTATGTAACTGAGTGAGTAATCCCTTAGGATGGAGATTGGGTCGATGACAGAGCCTAGGGACAAGGAACTTATTATCATGTTGACGGAGCAAAATATGAAGGAGATAGATCGGAAGAGCACACGTCTGAACTCCAGTCACACGATAGTCGATCTCGTATGCCGTCTTCTGCTTGACGTACACTCTTTCCCTACACGACGCTCTTCCGATCTAACCCAACCCCAAACCCAAACCCAACCCCAAACCCAAACCCAAACCCAACCCCAAACCCAAACCCAAACCCAAACCCAACCCCAAACCCAAACCCAAACCCAAAACCCAAACCCAACCAATAATATAATCTAAATTAAATTGTATAAACTTAAAGTTTCTATTAAGCTAACATCTTATTCAAATACAAAAAAAAAATTCTAGAAATTGTATTATTAGATTCTCTATAAAACTTTAGAATTTGGATGGTTGAGTATTTAACTCAATTTACATTAAATTATAGCTTATTAAAGAATTATTAATAAATAAATTATTAAAATGATGTTATGAAAGAATAATAAAAAGCCAAGTTACCTTTCTTACCATATAATAATGTGTAGCATTAGGAGAGAAACTTACTGATTCTATCAGCTGATGGGATGTTAAGACAGGATAATAAAAGTAGATGGTCATTAAGATTGTGTTAATTCAATTTGTTAATCACCTGATGGTACTACCTTAGAATCTGGTAGTTCAGATTACTTTATCCGTTTATGGGATATTATGACATGATAATAAAAAGCCAAATTAGATGGTCATTTAGATTGTGTTAGGTCAATTTGTTACTCACCTGATGGTACTACATTAGCATCTGGTAGAGATGATAACTCTATCCGTTTATGGGATATTATGACAGGATAATAAAAAGCCATATTAGATGGTCATTCATCAATAGTTTATTCAGTCAATTTGTTACTCACCTAATGGTACTACATTAGCACTCTGGTAGTTCAGATAACTCTATCTGTTTATGGGATGTAAAGACAAGTAAATAAAAAGCCAAATTAGGTGGTCATTCAAAGGAAGTTTATTCAGTCAATTTCTCTTAATAAATTAGCATCTAGTGCGGATAAATCTATACCAATATGGGATATTAAGACAGGATGATAAAAAGCCAAATTAGATGGTCATTTAAATTGTGTTAGGTCAATTTGTTACTCACCTGATGGTACTACATTAGCACTCTGGTAGTTCAGATAACTCTATCCGTTTATGGGATGTTAAGACAGGATAATAAAAAGCCAAATTAGATGGTCATTCATCAGCAGTATGGTCAGTCAATTTCTCTCCTGATGGTACTACATTAGCATCTGGTAGTGAAGATAAGTCTATCCGTTTATGGGATGTTAAGACAGGATAATAAAAAG
>m84151_250522_120422_s2/88998785/ccs
CCATCAGGAGAGAAATTGAGTGAAGTAACCTCTTTTGAATGACCATCTAATTTGGCTTTTTCTTCTCCTTTCTTAACATCCCATAAACTGATAGATTTATCACTATCGCTAGAAGCTATGGTATTGCCATCAGGAGAGAAACAAAATGTTTTAAATGAACCCTTCTTTTTAAATAATTTAAATTTTATATCACCTGTTTTAACATCCCATAACAAGAGATAACCTGAGTCAAATTAATTTGCACTATATGCTATTTAAGTACCTTTAGGAGAGTAACAAATAAATGACATATCATCAGTCCACTAACCATATAAATTTGATTCCCCTTTTAATTTGGCTATTTTTTTCCTGTCTTAACATCCCATAAACGTATAGAGTTATCCTTATCACCAGATGCTAATGTAGTACTATCAGGAGAGAAACAGACTGATCTAACGCAATTTGAATGACAATCTAATTTAGATATTTATCCTGTCTTAACATCCCATAAGAGGATGAACTGACCTTAACTAACAGATGCCAAATTTTATCCATTAAGGGAGAAACAAATGAAATTAATATTACTTGAAACTACCCTCTAATCTTTTTATTTATCTTCCTGTTTTAAAATTCCATAAATACACAAATTAATTGTTGCTGAAAGCTAATGTCGAATTATTTTTATGTGAGAAACATACACACCCTCCTTTGATTATTGAGAGTATTTTTCACTTTTCTGAGATCCCACAAAAGAATGGATTTATCATAACTACAAGTAGCTAATGACTTACCATCTGGTGAAAAGCAAACCTATTTGATTTCAGATTCATTGTGATTATAATAAATTCCCTCATTTATAACTAAATTCCTCCATTTACAATTAAATAATTTGGCTTTATTCAAATTCATTCCGCTAATAACGACATTGTTAAATTCAGATTGACTTAAATCACACCCTACTAAGTTTGCTCCTCTTAAGGAAGTATTTCTAATTCTAATATTCTCAAATGATTATTCCTTCAAATCAACTTTTATTAAAACTAATAAATGAAGAGAATTTGATCCACACTAAATAAATCTGTCTTCAAATGCAGTAAGATGAACTAAAAACTTGAGAAATTCTATAATTTTCTTATCCCATGATATTTTTATGGTCAGATCTTTTTCATTGTTTCATAATCTTTTATCGAATAGTTCTGTCCATTGAATTCATGATCCTTAATTTTTTGAGAAACATTTGTTATTCTGCCCATCTATTCCTTACCCAATAGTGATTGATTATCTACCTAGTATATTTCTTATTTGATTTGACTTAGGTTTAGATCGTATGAGAGAAAATTCTAAGCAATCTTAAATTTTCTCTCTCTTTAATACCTTATTGAGGATAGGGTAGATTCTTTCATCAACTTCTTTAGATAAAGCCAATACACTATAAAAATCTTCCAGATACTCTTTTTCGCAATTCATTTGAAATAATTTTGAATTTCTATTTCTTTATTTTTGAGTTTTAAACTATAAACCCAAAAGTAGCTTATGTCTTTTTTTTCAGAAAGAAAATTAAAATTTAGATACTTTAAAGTAGCAAAAAATTATATATGATTTTGCATAGTAGTTTAAAATAAAAAAAACACAAAACAATTATTACATTACCCAAACATAAGACAAAATTTCTAAGCTAAAACATCATTACAAAAGATTTGGTTTGGTTTTTACTATCTATTATACCTATCTACCCTATGATAGTATTATGGCGGGGAGTTAGAATAACGGAGTTTGAGAAGGAGGTTGATGATGGAGATTAGTGTAATTGTATTTGAGGAATGCCCTTCAAAAATAAAAAAATTTTTATTCTTCTCTTGTCTTTGATTTATCTTTATATTTATTAATTAGATGTTTCAAAATTATTTTAGAGTTGTCCTTATAAAAATTTTCGTGTATATTAACTAAGCTAATATTAACTAAAAAACTTTTATTATTGTGATAATTTTCAATACGAACTCATAAATTCTAGTTCCAAAAGAAATATTTTTCCTTAAGAAATATTATAATTTTATTCTTTTGGTGCTTAAAATAAGAGAAAATTATTAATAGAAATTAAATTCATTTATAGTTTTCTCAGTAATTTTAAGACGAAATACTGAGACTACAAATAATCCTTCTAAATTTGAACAATTTCTAAATGGGTTTCAAATGATGAATAAACTATTGTGAATGAAATAAGTAAATAGAATGGAGACAATATCTTTATAATAAGTTAATTATATATATTTTAGTATTTGGTAGTCGAGAATTCTTTCAAAACTCAAATCTAGAATTGCATCATCTAAAAACAAGAAAACGAGGATATAAATAATAAAATTAATTTGGTTTATTATGACAAGAGCAATTTTTTTAATAGTTATTAAGGATAATTGTACTTTTCTAGTTTTAAAAAAATATTAAGAAGATTAGAAAGTAAAAATTTTCATCTTTTTAAAGTAGTGATCATTCTTTTGTAATTTTTGAGATTTGTTGTTGAATTGAGAATTCAAATCGATTCTGAATTAATAAGGAGAGTGTTTACCATAATTTTTAGAAAAAAATTTGAAATTTCTTGGATATTTTGTGGGTTTGGGTTTGGGGTTTGGGTTTGGGTTTGGGTTTGGGTTTGGGTTTGGGTTTGGGTTTGGGTTTGGGTTTGGGTTTGGGTTTGGGTTTGGGTTTGGTTTGGGTTTGGGTTTGGGTTTGGGTTTGGGGTT
>m84151_250522_120422_s2/98502527/ccs
AAGAGTGTTTTTTATAACATTTAGTTGGCGAATTTTCTTTGTATAATAATCGCTTCCAAAAAGATGTGCAATTTTTACACAAATATGATTTATTTCATCGTTGCACTTTGGAAAAATGCATAACCAAAGATACACAAACATGCCGACTAGGATTTCCAAAAGATATTAATAATGGCTAATATAATATTGATAAAAGAATTGAAATTCTCCAAAGAAGATTAACAAAAGAAGATTAAAATGTAATAACTTTTTCTAGAGACACTATCAAATATTTTAATTCAAACTGTTAAATATAGATTTGTGACGATGAAAATATTTTGGGATATTTAACAAAATATTTTAACAAAGTCAATAAAACAAATAAGAATATCATTGGAAAGGAAAGCGCATCAAAATAAAATGTACAGTAGCCAGTAGAAAAAAATACAATAATGGATTATGTAAAAAAATTTTTAGATGAGAAAGAAACCCATTTGTAAGAAGCATATTTTGCATTTAAATAAACTCCCATAGTGGAATCGTCTTTTAAAGTTATAAAGATTAAATAATAACCTATGTCAATATAAATAAGTAACAAAGAAGATTATTTCGATTAAATTACAGTGAAGAAGGTTGATGAAATGTTTGAAATTAATTAAATATCTAACAGTTGGTATCGTTATATTATTGATGACAAACATTTTATATTTTTTTTACAAAATCTATATTATTAAAAATAGCTTCGAAGTTGCATTATATGATATAAAAAAAATTATTTGATCCTTTGTTATCAATAGACCAGAAGAATTGGAATTATTAAATTTTTATGAGTACCAGATGACAACTATTTATTATGGAAAGAAATAGAAATATTTAATGAAATTGAAATAATAACTAACAATATAATTAGATAATAGGGCAGATAGAATATTTTTAATAGATTAAAATGCAAACATTATTAAAATAAAAGAAAAAACTTAAAAACAGCAACAAACTATTATTTAAACATCACATTTGCATACTTCAGAAGAATATTAAGGTATTAATAATGTTTATTTTTTATAAATGTTATAATTATATTGGCCTCACAGAAAAAATTCATGGATACAAGCTACACATGATAATTATGATGGATATAAAAGCGCATTCAAAAATTTGATTATTACATATGACTATCCTAAAATAGATAATTTACAGAATGAATTCAGAAAAAAATTTTGTAAATTTTTAGAATATCCGATAAAAAATTACGTCGAACTATATAACAAGTTGTAATAATTTTAAATAAGGATTTTGGATAATTTATATAAGTTTAATTTTAACTTTAAAAAGTTTAACAAAAATTATAAAAATTACTTAAGAGTAGATTATATTTTAGCCTTGATTAATTAAATTGAGCAAGAAATTGATTTCGAATAAGAATATAAACGAGTAGATGAAATAAGGACAATGATTCAATACTTCAATCCGAAAGCAGTAATGGATGAATTATGCAAATTCCAATTAAATGAATTGATCAATAATATCAAGAAAGATGTTGAATTATTCTGGGATCAGATGTCTTAGATTGCCAAAAGCATAATTATAAACTTAGGTTTAATTTGTAAAGAATATGGTTCTTGTGATCTGTATGATATATGTCCATCAAAAGATAGCATATAAAAATATTTTCCTAATAAAAAATAATAAATCAAAGGAGAATTCTTAACAATCGGAAGTGTTGATTATAAAGAAATTTTATAATAAATTCAAGATGGTTAAAATAGTTAAGATCCTTGTTTATATAGAAATGTAGTTACAGTGATTGAATATGAGGAAGGAAAGATTAGAAGATCAATAAAATGGGAAGAAATACATTTCAATTAAGAAATTAAGAATTTATGGAAAAATTTAAGATAGTAATAATAAATATGTGTCATATTAATGTTATCAAACATTATCCTAAATAACTTGATTGAAGAATAAAAAAAAGTATGTGAAGGGGCGTTTATTCATGGTCCAGGCGGTGTGGGAAAAACATTTTTAATTATGTTTTTGATTTAATTCGCCAATGAATCTGGATTAAAATATCATATTTTATGCCCTACTTAATAGGCAGTTTAAAATTTAAAGTTTATTTGTAGATCATACAATATTAATACAATAAATGCCCAGACTATACATAGTTATTTGGAATTAAAGCAAGATTAACATGTAACTAATCTATGGATTTAATTAGAGTAATATCTAAAATTTCATGGAATTTACAATTTTAATTATACTACCTAAATTTTTTTATAAATAATTCGGTTTTAGTTTTAAAATAGAAATACAATAGAAAAGAAACTTAGAGAAGTAGATCTTTTGTTGATTGAAGAAGTTTCAATGATTGATCCTTAATTTTTATCATTATTGGATATTTATTCATAAATTTGCAGAAGATCCGCAAATAAATTTGGAGGAGTTTAATTATTTTTATTTGGTGATTCATATCAATTATAACCAGTTTAGGTAAGACAAATGTATTATTTTAATTCTCATGTTTTTAAGAACAACTATTTTTGTTATATGATTGAATTAACAGAACCGATTAGATAATCAAATGATTTAGAATATTACAACAACATATTGTAGCCTTTAAGAAAAGGAATATTTCATAAAAATTAAGATAACTTTAAAAAATAAATTGAAAACTTAAAAAAAAGAGTTCTTTCATTGAATTCAATTGGACCAACACCAAAAATAAAATTATTATTAGATTAAAAGTATAAAAACAAAGAATAAATAATCTACTTATTTTTTACTAATGAAAGTGTGGATTTTGAAAATTACAAAAGGGCTAAAAAAATATTAGATGAGTATCAATAGGATATAATAAAGTAAGGATTAAATATAACTACATACAGAAAATATATACAGCAACCATTATAATTTTGTTTTAATCAGGAATAAACAGAGGACGAAGTGTTAATATTGATATTAGGGGAGAAGTATAAATTGAAAGAAAAATTCATTACCCAAAATTAAGGTTATAATAACTATTATTTAATGCTGCCAATTGGCATAAGAAATTATATTGCTAAATAATTAGCAAGGAAAACTCATAATTATGCATTAAAAACAAAACAATTTAATAAGACTGTTGCTTAAATAGAGATTACTTTATTTAAAAATGCTGAAGTAGTTATAAAAAGAAACATTGATAAAAAGCGGTATCTAATAAACGGATAATTTGCTAAAATAATAAATATGAATTTTGATATTGATTATTAATCAATAAAAACTATGAAACAATTTACCATAAATAAAGATGATTATATTAAAGAAAATAAGTTATATGATATCATTGAAGACGTAAATGAGTAAAGAAAATTTTCATTTACTAATAAAGTATTTGAAGATATTGTTGCAATTGGTTGCCAAAAATAAATTAACAATATAAATTTTTTGATGGAAAAAGATGTTTCACAAGATGAAAAATTACTTTTGTATGAGAATGGTATTATGCCCAGACTACAATAAATAAAATTAAATATAGAGCACGTTGGAATTCAAGATCTTAATTTGTACCAATAAAAATTTATATAAAAAATTAATATAAATAAATCAGAATTAGTAATTGATATTTAATTGGTTATCGATTAAATCGAATTGACAATTTAATAATTAACCTATTGTTTAGGTAAACCAAAAAAGTTACAATAAGAAATATTCTACAAATTTCTTAAAAATAATAATCTGATTAAGTTATACTATATTGATATAGTAAGTAAACGATTTGGATTAAGTTATTTAACGCAAGCAGCATTGAATCTTAAATAATTAATAAAAGAAATGCCTGATTAATTAATTGTCTACATCCATCAAATCCCAATAAGTTTAGGATATGCAAGAACAATTCATACTGCATAAGGTTCAACTCTTTAAAATGTTGTAATCGATTTAGAAATGACTGAGTAACAGTAACATGGATTATTATATACAGCAATGAGCCGAGTAAAAAATTTAGAAAACATATTTTTTAGTGGAAAATTTGAAAAGGAAAAATTTGAAGTCAATGTAAATAAAGACATAGATGATTTTTTTAAAAACAATTTTATCGAAGCTTCTGAGTACCTATAAGATTAGTATTATTAACGGTTTTTAGTTGATGATTTTGAATAAGTTTGGAATATTGCATTAAACAATGCCTAAGATATAAGATTTAGAGCAAGAAAAATGAAAAATTGATTAAAAATCATAGAATATTTAAAATATTAATTTAATTTAATTTAATTTATGAAAATATCGTTAGTAATAAAGTAAATAATACCAAAAAAAAGGGCAGTAAAACGATTGTAAAATAGTGTAATAGAAACAATAAAAACCTAAACAATTTAAATAATCTCAAGAAAATATGAATGGTTTTTTGATTAAATCAAAAACTGTTACTTAGACTACACGCAAGTTCGAGGCTTTATTTTAGCAAAATAAAATAATTATAATCAACTTTGATAATAACATCAACATTTAAATTTTAATTTTTGAAGTAAATATGTATGTCAGTCATATTAAATGGGAAATTTTTTCTAAAAATGCAGATTGAAACTTGTATTAGAAGACTTTATTTATAGTATAAAAAATTAATAAATTCAGTTTAAAATATACCCCTTAACTAAGGACACTTAAAAAAGAAAGATCTAAAATTAAAAAAGGCTGAATATTGACATGACAAAATTAATATATAAAATGAAATTATTAAAACGATGTGTAAATTTTTCAACATTAAAAATTAGATAAAGCAAATTACTAACGAAGTGTAAATTTTTCAACACTTTAAAATAAATATAGTAAATTTAAATAAGGGTGAATATTTCAATGATTAATAAATTAGATTTAATTATATACCCTTAAATGATGTGTAAATTTTTCTACACTTAAAAATAAATATCAGTGTGAAAATTTTAACTATAAATAAAATAGTAAATTATGTAAAACACTCAGTATAAGAAGTGTATAATTTTGCAACAACAAAAATGAAATCTAGTAAATTTAAATAAATGTGAATATTTCCACTAAATAAAAAAATTTATAACTTATAAATATAGCACTTAGTAGAAGTATAAAATTTAACAACTTAAAAAATATAAAAGTAATTTGAAATAATCGTCGACATAAAAAAAAAATATTAGAATAGCAAATTAAAATTAGGCATCATTTAAAAGATTTTAAAAAGATTTTATTAACTTAATGTAACAAATTTTGTGATTTGTTACTTCATTTTTTGTATATGGAAGTATTAATAAATAAAAATTTTATATTTGTCGACATTTCCCAATGACATCGCCTACGCCAACGCCTGTCATCTTTTTAAGGAAGTTTGCGTCGGCCCTGACCATAATACTCTCACAGGATAGGTAATGATATTTAGGTGATCATAAAAACCAAACCCAAACCCAACCCCAAACCCAAGTTGGACTTGTATCACTTGTTTCAGTTGGATATATTTAAAGTAATGTTTAGATTTAATAACAAAACCTGATTTGAAGAGGCCATATGCATCATCTAATATTTTATTTATTTTAGGATTTTCTTATTCTGAATTTTGAAGTAGTTGTTGTACCAAAGAAATATGTATCAGAAAAACCATATATTGCCATTGTGCATAATTCTCATTATTCTCTACCTTTCCCTTTGGGACAATTAGTTGTTAGTTCTGTTAAAGAAATAGATTGGTATTATTCACAACAAATAACATCTCCAACAACATTTTTAAGTTATGGTTTAATTTTTATTATTTTAACTCTGCTTCTATATGAATTTATGGGAAAAATAACATAAAATATAGCTGTATTAGTCTTGCATACTTGGTTAACAATTGCATTCTTGCTATATATTAACATGTAGTTGCATTTACACCAACTGATCCATTCGTAACAAAATTAGCAAAACAATTGAGACAAAGTGAGTTGATGAAGGTGGACAAGTATGCTTTGCATTGTGACAAGTTGTTCACTTAAAAAAACCAAAATAAATTATTCCATCAACAGACAGAGTTCTCTATCATAATTTGGTTACCATATATTTTAATTCAAAGTTGACCATTATATTAATATATAATAGCAGTGGTACCTGATTTCAACTATTATGAAGTCTGCCCTATAAATTAAAATGTCAATTTACACCTAAGAGAAGTAATAGTTTTTTTTCTAATTGGAGAATTGAATGATATTCTTTTATATATTTTAAAAAGTTATGGAAAGATATTATTAATGAATAATCAATTGTGGATTATGAGAAAAAATTTCCACACATTAAACAAATATAATTGAAAGGTTAGGCTATTTAGATAATCATTTATAAGCAGAAGGAGAATATCCTCCCTAGTTATAATTGGCATTTTATATTGAATTCAAACGTTGACAGAAAAAGGAATTTTTGTGATGGTCATCAATAAAATTGAGCAAATAGATTGTATTATAGTGCATGATTAAATTAATCGAATATAAGTTTAATATCAATACAACAGGTTCAATCTATGAAGATGAGTTGCATACTGAAGGTAATAATGAAGCCAAGGTTACTATTCACCCATTTTCAGTATTAATCTGAGATCTCTAAAAGTCTTTCTTCCCCTTTATTGGAAAGTGAATTAATTTAATACATTACCTATTTGTATTCAAATTCAAAAATCAGAAGTTCTGCATGCAAATACCTAGTTGGTCACAATTTGTTATGGACCTAATAATGGTTTGTAATTTTGACTTTATCTAATTATTGTCTTATATAATATTGTGATCTGCAGTTCCATCATTAATTTAGTTAGATACTTAATCAATAGATTGCTAAATAGTAAATACAAATAACTTATTATTTTGTTGCATCCATCTACTATACTAAATCTCAGTAAATTTTATATATTTATGATATGCCTTGTTGAAATTTGAGAGATTCTAAATTATATATGTGAATTCAATA
>m84151_250522_120422_s2/108791223/ccs
TGATTATATTAAAGAAAATAAGTTATATGATATCATTGAAGACGTAAATGAGTAAAGAAAATTTTCATTTACTAATAAAGTATTTGAAGATATTGTTGCAATTGGTTGCCAAAAATAAATTAACAATATAATTTTTTGATGGAAAAAGATGTTTCACAAGATGAAAATTACTTTTGTATGAGAATGGTATTATGCCCAGACTACAATAAATAAAATTAAATATAGAGCACGTTGGAATTCAAGATCTTAATTTGTACCAATAAAAATTTATATAAAAAATTAATATAAATAAATCAGAATTAGTAATTGATATTTAATTGGTTATCGATTAAATCGAATTGACAATTTAATAATTAACCTATTGTTTAGGTAAACCAAAAAAGTTACAATAAGAAATATTCTACAAATTTCTTAAAAATAATAATCTGATTAAGTTATACTATATTGATATAGTAAGTAAACGATTTGGATTAAGTTATTTAACGCAAGCAGCATTGAATCTTAAATAATTAATAAAAGAAATGCCTGATTAATTAATTGTCTACATCCATCAAATCCCAATAAGTTTAGGATATGCAAGAACAATTCATACTGCATAAGGTTCAACTCTTTAAAATGTTGTAATCGATTTAGAAATGACTGAGTAACAGTAACATGGATTATTATATACAGCAATGAGCCGAGTAAAAAATTTAGAAAACATATTTTTAGTGGAAAATTTGAAAAGGAAAAATTTGAAGTCAATGTAAATAAAGACATAGATGATTTTTTTAAAAACAATTTTATCGAAGCTTCTGAGTACCTATAAGATTAGTATTATTAACGGTTTTTAGTTGATGATTTTGAATAAGTTTGGAATATTGCATTAAACAATGCCTAAGATATAAGATTTAGAGCAAGAAAAATGAAAAATTGATTAAAAATCATAGAATATTTAAAATATTAATTAATTTAATTTAATTTATGAAAATATCGTTAGTAATAAAGTAAATAATACCAAAAAAAAGGGCAGTAAAACGATTGTAAAATAGTGTAATAGAAACAATAAAAACCTAAACAATTTAAATAATCTCAAGAAAATATGAATGGTTTTTTGATTAAATCAAAAACTGTTACTTAGACTACACGCAAGTTCGAGGCTTTATTTTAGCAAAATAAAATAATTATAATCAACTTTGATAATAACATCAACATTTAAATTTTAATTTTTGAAGTAAATATGTATGTCAGTCATATTAAATGGGAAATTTTTTCTAAAAATGCAGATTGAAACTTGTATTAGAAGACTTTATTTATAGTATAAAAAATTAATAAATTCAGTTTAAAATATACCCCTTAACTAAGGACACTTAAAAAAGAAAGATCTAAAATTAAAAAAGGCTGAATATTGACATGACAAAATTAATATATAAAATGAAATTATTAAAACGATGTGTAAATTTTTCAACATTAAAAATTAGATAAAGCAAATTACTAACGAAGTGTAAATTTTTCAACACTTTAAAATAAATATAGTAAATTTAAATAAGGGTGAATATTTCAATGATTAATAAATTAGATTTAATTATATACCCTTAAATGATGTGTAAATTTTTCTACACTTAAAAATAAATATCAGTGTGAAAATTTTAACTATAAATAAAATAGTAAATTATGTAAAACACTCAGTATAAGAAGTGTATAATTTTGCAACAACAAAAATGAAATCTAGTAAATTTAAATAAATGTGAATATTTCCACTAAATAAAAAAATTTATAACTTATAAATATAGCACTTAGTAGAAGTATAAAATTTAACAACTTAAAAAATATAAAAGTAATTTGAAATAATCGTCGACATAAAAAAAAAATATTAGAATAGCAAATTAAAATTAGGCATCATTTAAAAGATTTTAAAAAGATTTTATTAACTTAATGTAACAAATTTTGTGATTTGTTACTTCATTTTTTGTATATGGAAGTATTAATAAATAAAAATTTTATATTTGTCGACATTTCCCAATGACATCGCCTACGCCAACGCCTGTCATCTTTTTAAGGAAGTTTGCGTCGGCCCTGACCATAATACTCTCACAGGATAGGTAATGATATTTAGGTGATCATAAAAACCAAACCCAAACCCAACCCCAAACCCAAGTTGGACTTGTATCACTTGTTTCAGTTGGATATATTTAAAGTAATGTTTAGATTTAATAACAAAACCTGATTTGAAGAGGCCATATGCATCATCTAATATTTTATTTATTTTAGGATTTTCTTATTCTGAATTTTGAAGTAGTTGTTGTACCAAAGAAATATGTATCAGAAAAACCATATATTGCCATTGTGCATAATTCTCATTATTCTCTACCTTTCCCTTTGGGACAATTAGTTGTTAGTTCTGTTAAAGAAATAGATTGGTATTATTCACAACAAATAACATCTCCAACAACATTTTTA
>m84151_250522_120422_s2/79825307/ccs
TACCTTTTACAATGATCAAAGTTTCGATTTATATGGGAATTATTTGCTTCATTTCTAGTTCATCAATAATTTAGATTATATCATTAACAATATTATCTAATGTCTATTTTTATTATCTCCTGGTAGTTTAGCCATGCACATAAAAATTAGACCTTATAAAAAATTTAGTGAGGGAATTAACATTTATAATTATTATTTCCTCATTTTTCCCTTATAATTAATAAATTGACGATGGAATTGTCTATATCTTAGGATGGATTCATATTGGATTATTTTCATTAATTATTGCTTCAAACACCCTAATTGACTTCATAAATCAGTTAAAATAATTATTAAAAAAATTATCTGAAAATAAACAAAGAAAGATCCTAAAGCAATAGGAATTATAAAATGATTAAAATTATAGCAACCTAATGATTGTTTTAGATGATAATAGTAAAAATTTAATGATTTCTAATCCAAACTGATATAAATAAAATAATAGTTTACATTTCTTTATATGATTAAAAAATATTCAATTTTAGAAATAATTAGTAATATAGAGTTTATAATTCTTTATAGTTTAGTAAGATCTTGCCTTATAAATTTATTAAGAAGTAGAATTCTTTCAACCTTTAGCTAATCTAATGATTCACCAATACATTTATGAAATTGAACTTGTATGTAACCGCAAATAAAAATCGGTGGTTTAACTCTCATCCTTACATCAAATTTCAAAATCTCCTATTTGTATTTGTGAATTGATTGAAATTATTATTTTAAACTATAAAAGAGAATATTTTAATTACTATAAATTTTTATTTTTATTTGTTTAATGTGGTATGTATCTTCTAAAATAAAATTTTTTTTTATTTTGCATAACCCAAGAAAGGAATTTAAGGAGAAATTAATTTATTTAACTTTTGAATTGGTAATTGCATATATTTATTAATTTTGACAACATTATGCAAATTCAAGATCTTTGATTTTAGAATAAAATTGCCACATTAGACACAACAACATAGCTATTCGGAAATAAAAAAGACGATGATAATTTAATCGTAAATTATTAAGAGAAATTCATTTTGCAGACAACAGGACTCAATAAGAGCTTCCCTGGATCGGTTGAGGATGGTATGATTGAACGCCTGAAATTTGATATCAAAGAAAGTGGCTACATCCGGCCATAATTACAAAGTGCTCTCTTTAGATACCAAATGTCAGCCTCCTGAGGGTTTTACTTGACTTAAGGGTTTGGGTTTGGGGTTGGGTTTGGGTTTGGGTTTGGGTTTGGGTTTGGGTTTGGGTTTGGGTTTGGTTTTGGGTTTGGGTTTGGGTTTGGGTTTGGGTTTTGGGTTTGGGGTTGGGTTTGGGGTTGGGGTTTGGGTTTGGGTTTGGGTTTGGGTTTGGGTTTGGGGTTGGGTTTGGGTTTGGGTTTGGGTTTGGGGTTGGGGT
>m84151_250522_120422_s2/139920831/ccs
ATCAACTGGTTGAGATAATACTTGTTCAATGGTTTCGAACCCTCTTATTATTTTCCTGCCAATTTTTTGACCAAACATATTGATTTTCTATCAATATCAAATTTTTTAAATAAGAACGATTTACAATCAATTGCTAATTGAGAAACATCTCTTTAGATATTTAACTTAATATAGAACTCTTTTCCTCAATTTATTCAATAACCATCATTGATTTTGAACTCTTTAGTAGAATTCCTCCTGTTCTTCATTTGGTAATGGTTTTATAAATCAATCAACAGATTTAAAATACTTGATCAAAAAAAATATATATGTCATTATGGGTATCAGAATAACATTGTAAATGAAAGATAAATGTAAAAAGGACAAGTGACAGCTGGAGTACTTTTTAAGGCCTAATTAAAAACACTCAAGCCATACTTAACCTATATAATTCAGATTCATTTTAAGCTTATCTATTTTGACAGGTAAAGTATTGTAATGCATTATTAGCTTCATTTTGTACTGCCACCTTTAAAGAACAATGGGGTTTTTGGACAAGAATGTTGCCAATGTTTTAATTTTATAATGCCTTATCCTGTTGCCGCATTACAATAACTAAATTAATAATAGTTCTTTACTTCTTGTAATTTTTACCAAAGACTTGGATAACTTCGATGCCAATAGTATATCTACATGATAAATAACATTCTTATCATTGACTAATACTATTGGGTTTGGGTTTGGGGTTGGGTTGGGTTTGGGGTTGGGTTTGGGTTTGGGTTTGGGTTTGGGGTTGGGTTTGGGGTTGAGATCGGAAGAGCACACGTCTGAACTCCAGTCACCCGATAGTCGATCTCGTATGCCGTCTTCTGCTTGTAATGATACGGCGACCACCGAGATCTACACATGTTCACGTACACTCTTTCCCTACACGACGCTCTTCCGATCTATCTAACTAATAATTATCTTGTTTTTGAATAGAAAATATCTAAATAGGATGAAATTAGAGGCTAAAAAACTATATTATTATTATATAAGATAAGTGGATAAAATTTGAATTAGAATTAAAGTCACTTTACATAGCAATATTTAACAATTTTTATTGTTAGGTTTATGAATTAAGTAGAGATAAGATATTCTAGTTTCTTAGTTAAAAAAAAAGTCAGAGAGCATACCAAATCATTCTATTATGCTTTGATAATTAAAATTGAAATTATTTAAAAGTAGAATTTATTGTCACTTAAATCCCTAAACAATTATTTGAAATATTGTCATTAAAACCTTATTAGTTCACCAAATTTTCAGCCATAATTTGATCAACAAATGCTTCTTACAATATTTTTAAAAAATTCTAAAATGTTGACAGAGCAGAGTTGGAGAAAATATAAGAATAATACAATAGAATTATTTGTGTAAAGACCCTAATTTCATCAATCCATATTGAATAATATACACATGATATTTGTTGTCTTTCAATAAGAGATTGAGTCAAAAAATGATGATAATTTATTGATTTATAAATATAATAAGAATGCATTTAATATGTAGTAAAAAGATGAAAATTTTTAATAACAAATATGAATAAATTTTTCAATAATTATTCCATTATTCTCCCCCATAATGTTGTAAGTGATTTATAATCTTAATAATTTTAGCGAGATAAACCATGCTGAGAGCTAGGAAAAAATGTTCCTCTAAAATTTTGCACTGCTGTTCGAGGTACTCTTAAATTTGGTTGTTGTGGGTATAGTTGTAATTAGTTTATTTTTTAAAATATCAATGGAATACTAATATGATGTATAGATATCATCTTCTAATTTTAATACTTTATTTTTGTTTTCTAATTATGAATTCACATTAGTAGGTGGAGTAAATAAGGTTCTGGAAGGTTATTAAATAATATCGTATCCTATGGCTGCCTTCTTTAATCTTTCTTCAGGGACATTTTAATGAGATTTATAAACTTCACTTATTAACGGAAAATTCGGATGAGCTTAGTAATATATGGTTCTCTTTTTTAAAGAGGAAATGACTGGCTTGATGCTGATAGTTTTTTTTTCGACTGTCTGTGATTTCTTCAATTAAACTTATGAGGCTTTTTTTATAAGGTTTGGGGCAGACTTTCGATGATCGTCTTACTACAACACCTTTTCCCAATGTTCTTGTTTTTTTTGTATTTCAATTTTATTCATCTCCTCTATATTTCTTTAATGCTCATCTTATAAAAGTTCTTTTTGTATTTCTTCATTTATTTTGAGTATTTTCTACAATGCTTTTCCGTTGCTTTCCAAATCATCCTATTATATAAAATTTTTAGGGTCTAATTCTTTATTGTAAATTTTCTTTTCATTAAAAGAATTTTGTTAAGATGAATTCGAGTTCTTATTCAAGACCTTATTCACATATTTCTAATTTTCATGTAAAAATAATTTAATTAATTAATCACCAAGGAAATAGTTAGCCAATTTAAACTTCTCTCTGAAATAATTTTTAAAATAAGTATCCTAATATTTATGAGTGAAGTCTAAGTCTCCTTTTACAGGTTTATAGGATGATTTCACAATTGATTCACATTTCACCTTCTATTTTTGGAATCCTTTATCAAATTCCTTGAAGATTATTTAATATTTCTCTTTTTATTCTTCTAAGGCTCTTTCAACTTAATCGAAGATCTAAATGTCTTTTTATTTTTATATGTCTTTATCTAAGTCTACGTTGGTTTGCGATACTCTTTCTTTTTTTAATCCATTTTCTAACTCTTAAAATATTTGTATTTCAGTTTCACTTAAATCCATTTGTTACTCGGGTTCCTTTTAGATTGGCTAATCTTAAAGAGATTTCTTCATAGTTTCTTAATATTTTCTTGCTAAAGATTCTTCCAGCACTTAAATCAAATTAACGCCTGCTCTCATTCTTTATAACCTTTTTTCTGAAAACTTAATTTCAGTATTTAAAGATTAAGGATTTTGCTTAATACTATTAATTTTGACTTTTTTAATTTCTTAGCGGTTCTCCTCAATCTATTTTGTAAATTTATTATAAAACCTTCTTTAAATTCAAAAGAATCTCTTTAAATTCTACTAGTCCGCTTCGATAAGTTTCCACAAATGATTTATATTTCTTCACAAAGTCTCTGTCATTCTTCTCTGATAATTTGCTTATATCACTCTAAATAAGATTCATATAATTCTTTACTTCTATCCACTCCAACAAATTTCTTAATTTGTCACTCATTTCATTCTCATAATATTCTCTTTTCAATATTTTTTTTGCCTCATCAAAAACATTCTTAAATTGCATTTCAATTTCCTTTTTCCTTGCATTATGTTCACTTTCTTGAATTTTCTTCTTCTGCTCTTCAATCTAATCTGGTTACATAATAATAATTAATTATATTTTTTATAATAATAGTATTATAAAAGTAATAGTATTCCAAACTTATTCAAATATACTTAAGTAAAAACATCCAAAAATTCTGCATGTAAACTGGGGATTAGTAACATACAATGATTCTTGCTATAATATAGAATTTAAATGAGCATTATTCAGAAAATCTATGATTTTTGTTTATTTACATTTTCTCTATTGAATTAAAGTAATTCTTTTTTTAAATAGACTAACATAATCAAATATTACAAAAAATGAAAAAGAATTACAATATTGTAAATATTAGGTTTATGGAATGATTAATAAATGTTATATATAAAATGTTGTATAAATAGGTAATAGAAATGATGAATCACATTAATGTATAGTATTTATCAGAAATTACGAAATTGTGTATTTATAGCTGATAGAGATTCATTATTATTATTATATATATTTTTAGAAATGTTTAACTAAAATTTTTGTGGCATCGTCGTCTAAAAAGATGATATTAAATATGATGCTCAATGTATTTCTTTCAGAGAAATTGCATTTTAAGAAGTTCATAAAAATAAAAAATTTGATGGAAGAAAGATATACGTTAGAGTATATACATGTATTGATATCAATTTAAACGATATGGTTTACTTCCAAAACTATGACATATATAAGAAGGATAATATAAACTAAATAAGGTTGACAGGTTATAGAGGAATTAGCACAGAGTATCAAGGAAACATTGAATGTAGGTGTGTTTGTAATAGGGAAATCTATAGAAGAATGGAATGCTTATAATAGAGGAAGAGGTAGTTTTAAACAAGATTAGTTTAAACTAGAATAGAAGACTATTTCAATTAATGAATCTCTATTACTAAGGCATTCTGATTTTGAATATATTATTATTATTATCATTATTATCATTATTATCATTATTATTATTATTATTATTATTATTATTATTATTAATTAATTATTAAATAATCCTTAAGTATTAGGAGCAGATTATATTAGGGGATGCATACGAACATTTAAAATTAATGATCAAAAGTTCAAGTAAAAATCAATTTTATTAAAGTAGATTAGGTAGAATATACAACATTTTCATCTTGAATGTAAGTTGCGAATAATTGTTTAGTTAAATAATATTTAAATATAAAATATATTAAATAATAATCTAACAACCTGGATGAAAAGTGATTATAAGTGATTGAGGAGGAGGGAGAGGAATGCATAATAGAGATTGATCAATTTGGGGGGTACGAAAGATGAATAGTAGACAAAGAGTACTATGAAATATGATGGACAATAATTTTGGATGATCTGATTGATCAAAGAAGTTCAAATATGGGTTGAAAGGGAGAGGATTCGTGATTTAATGGTTAGAAAGAGCAATATTGAGGAGTGAAATTAGTGGGAGAGGTCGATTTGTGTTGGAAGTGATTTTATGATATAAAATTATTTTGTGATTGTTTTAAGGCTTTCTTCTTTTATTCAACAATATGTTGAAAATAACAGCATACAATGGATGAAAATTGTGCTACTGAAAAATATATAAAAAATTACAAATAAGAATTGAGAATATGAAATTTATGGGGGACTTATACGCATCTTACATTTATTTAGAAATGACATCATAAATTAAACATACGCATGATTTTGATAGGGATTATTTAATGTAATTTAAGTGAGGTGGATTCAAATCTTTTTATTTAAATCAAAAGTTTTAATGGACGCTGAGGATTACAAGGTAAAAGACATTACATAAGCCGATTTTGGAAGAAAGGAAATTAACTTGGCTGAAGTAGAAATGCCAGGTTTGATGTCTGCTAGAGAGGAATATGGACCATAATAAATTTTGAAGGGAGCTCGTATCTCTGGATCATTACACATGACCATCTAAACTGCTGTTTTAATTGAAACACTCTAAGCTTTGGGAGCCTAAGTCAGATGGTGTTCTTGCAACATCTTCTCTACTTAAGATCACGCTGCTGCTGCTGCTATTGCTTAAGCCAAGTCCGCAGCTGTGTTTGCTTGGAAAGGTGAAACCTTATTAGAATATTGGGAATGCACAGTCAGAGCCTTGGATTGGGGAAATGGTCAAGGACCCACTTTGATTGTTGATGATGGTGGTGA
>m84151_250522_120422_s2/81397849/ccs
ACCCCAACCCCAAACCCAAACCCAAACCCAAACCCAAACCCAAACCCAAACCCAAACCCAAACCCAAACCCAAACCCAAAACCCAAACCCAAACCCAAACCCAAACCCAAACCCAAACCCAAACCCAAACCCAAAACCCAAACCCAAACCCAAACCCAAAACCCAAACCACATTTTCTCTTTTGCTTTCACATAAATAAATGCAGTTAAATTGAGTATAATCATGAAACTTGCACCTTTTACAGAAACAGATAAAAATTATTCTCCATCATCTAAATTTTAGATTATTTCTACTTGAACATATTTGATTAACCTTGGTAAGCATTTAAATTGATATTATTGTATAAGCATTCATTCTCAAATACATGAGAATAATATGCATTCCTCTATCTGCAACGTTCATAATAAAATTTTATTTTTATATATAAATTATTTATGAATATCAACAAATTCTCATACAGAAAGAGTTCTTTTTTCATAATAATATCCAGAAAATCAAAGCATAGATTTGAAATAGAAAATCAATTCATGCATAAATTCACTTCGACTACTCTTTTTATAACAATCTTAGTTAATGTATGGAGTAAAAATACGTTTAATTATTCATTTAAAAAATCAATTTGGATGAATATATTAATCAATTGATAAAAACACTCTTTCATGTTGATATGATTTGGATATATAATATGCCATCTTATCGTACTGGCTAATTACATTATAGAGCATGATTTCTGCCATTGAAAGTCATCTGAATTGGTATTATATCTTCTAACTTACTACAAAATAGCATATACTTATTATTCTTAGTTAGTTCTTTGGATTAATGTTTTGTAATTGATATTTTTAAGTTTAAACGAAAAATCAATCGTATCTCTGGATTAGATACCAGAGAGAACATTGAATTGATACTTAAGCCTCTTAAGAATGAGGTTAGAAAACCCTTATTGGATTTATTCGAATATATTAAAGAGGATTAAAATATATGATTTATTTACTAAATATAAGTATTTATTAAATAGTTGAATAATTTGTAAATGTAGAATCACTCATTTTGTAAAGTAATTATTAGGATGAATCATATAGTTATCTGTTCCAACATTTAAATAATATGAGCAGTTTTAAGGTGTAACTCTCTATTGTATAGATGTACAAGTGATCGGAGTGACAGCTTGGAGATTGGAATTGAGGTATTAAGCATATCAATCAATTACAGATACAGTGATCTATTTGATTTGAATACAATTCTTAAGGCATAATTCTAAAAGTTGCCTAAATTTCCAGGAAAAACTCTGAGCAAACTCACGACACCTGAGGAATTAGAAAAGCGTCGAATTAAGTTGAATTCTTATCTCTCGGCCATATCGGAAAGACTTGATATAGTGACCTGCCCAGTTTTTTGTGAATTATTCGAAATAGGCAAATATGCTCCTAAATATGTTTTTGAAC
>m84151_250522_120422_s2/70650525/ccs
ATTAAAAATATATTACTTGGGCTATCTAAGTATAGTCACATATGCAATGGTCAAAACTGAAATGCAAATAAAAATACTTAATGCTCATTTTTAATTAAAATGTTGACTTTATATAAAATTTCCATTTGTGAATATTGCATTTAGCAAATTTTGTTATACAAATATTAGTAAAATATTCCAATAAAACTTGAAGAACAAAAATTATTGCCAAGAATAAGTGGAACTTAAATAAAACATTTTTCAATGGAATTGAATAAATATTATTTAGACAAGATCACATCGTTTTATGAGAGCGCAATCAACAACAATCAAACAATTTTAGGAAATGTTCTAAAAAGGAAAACGATGGAATGGCTTATTGCCATATTTGTTAGGACCACATTTTATTAGTAGAAAGTAACGCATGCGATTTCTGGCAGAATAAACATGAAAAAAGACATTTTTTTTTATTCATTGATTGTTTCATCTAAAATTAAAAAAAAAATATAATGGGTTAAAAATATGTTAAAATCAGATCTGCCAAAAAATGTTCAAAAATACACAATATAAGAATTTGCGCAAAAAAAAGTTTAATGTGTCGATAAAGATGGAAGATATACTTGAAAGCAAAGAATTGGAAGGTAATCAAAAGGAAGAAAATTAATCATTAAAGTCTGATGATCAAAGTGATGAGTCCATATTAGAACTATCCTCATGCGTTTCTAACGTTCATTAGTTTAAGAAAATCATGAAAACTAACAAAATGAAGGTCAAATATCAAGAAATTGAAGAATGCCAAAATTTTAAGAAAGGAATTTAATGTTTTAGATATTGATTTTTATAGCGACCATTCTTTCATTCAAAGGAAAAATAATATAAAGGCAAAAGTGAAATCGGAAGCAAAGGTTAGATGTGCCAAAAGATTTTTTGGTTTCATTTCTGATTTATTGAGAAATTCTAAATATGACAGAGGCGGTTTTATCCTTTTTTCTAGGGAGATTGGGCACATCTATAACTGCAATTCATTAGATTACTTTTGAAGAGATTGACGATATTACTCAAAATTTGAAAATTCCAAGATAAGATTTACAATGAGTGTGGTTAAACTTTAGAAGCAAAAATCAGTTGCATTATATTCATTTATTTCATCAGGTTTTAACACCTAAAAGCTTAAGAAGAGCAAAAGAAGAATTCAGAAAATAGATTATTATAATAAGGAAAAAAAACAAGATGAAAGAGAGACAGTTTAAAACCAAGAATCCATTAAAATCAGATTGAGAATGATGTGATAGAGAATAATTATTTAGGTGGAAAAGAATCTGCTTCAACCTTTACCAATAGGTTAAGAATCCAGTAATATCAAATAACAACTTGAAGTTGGAATTGGGAAAATTGTTTAAATAATGGCAATACCAGAATAATCTGTTGATGTTCCAGGCATTCTCGACAGATAATCAAAGGAAGTAGAGTAGTTAAGGAAATAAAATCATTAAAATAGTTAATAATCAGATCAGATCTAGGAATGCCAGGGCAAATCCATAAAAGGCTGGGTTATTACGATATTGGAAGGTTAATCCTGGGCAATCCTAAAAGCATGGCTAACTTGAAGGATAATAATGTGAAAAAGGGCAGAAAATTTTAGAAAATGCTGAGCAAGTCTTCCCTAACAAAATAATGATATCGTCCTTCAATTATTTGAAAATCAAAATATTAATTAAATCATTTGCAAATTTAAATCAAGGAAATGCCAGTTTTTTTTGAGAAATGCCAATTCGCATTTATAAATATGATTTCAGAAATTAACTTAATTTTAACAGAAAATTAATACTTCGAAAAAAAAGAACATGTCTTCTAAAAATGATGCAATTGAATTCTTTTCATATTTATTATATTTTCTCCCTCATTTTGTCAATTTCTTTTTAGGTCCAAACTTACGATTATTTTTTCTCTCAATTTTTTTGTCCAATTCATTTTTAAACTAAAGCCATTTCTCTAACTTTATGTCGTTTTTCTTATCCTTCTAAGACTTCCTTTTTTTGCCTTAAGTTATATCAAGAGACTTGATTTTCCTTGTTTATTCATCTATAGCTTCAATAAATAGTTTGATGTTATGATCGATGAAGTAATCTTAGGCAAATATTTACCTTAAATTTAGAGACCAATATAAGCTGACACAATGGAGGGAATCAGCTGATTAGCATCATCGCTAGATATTAAAAGTGGAACTTCCTCAGCAATTTATTAATTCATAATGTTCAACAGCAAATATATTAGATAAAATATAATATTATTTATCAATTTTAGTTTAGATTTCATCAGGCACCTAAAAAATGTTGCCTTCCCCAAGGCATCTTCTAATTTTTAGTTGTCCATAATTCTTACCTAAAAATTCTAAAGTAATAATTTAAGTTTTTATAAATTATATTTATTTAACGAATATGAAATAAAAATTAATCAAAGACTATATCTCATCTAAACAAACTAACAAATTAATTCAAATAGAAAGGTTAGAGTACTTAAATGAATATAAACTAGAAAACCCAATTAAATAACAATTTTAAGGCTAAACCTTTCAAAAAAGCCAGAAATATTGTACTGATTAATGTCTTAAATTCTAGAATATTATCGTCTAAAATGAAAATCAAATTACAAATTGTAGGTTGTGCTCACCTTTGCACTTGTACTGGATAATGCGACAATTCACAAAATTTAGACTATAAAAGGTGTGTTGGATAGAATTTCTCACGTGTTTATATTTGAATCCTATTGAGCATATGTTTTCTTGGTTAAAATAGTACTTGGTCAAAGAACAGCCACTTTTATTAAGCGCATATCAAGCTTTGATTCATTGAGGATTAGACAAAATTATTGGATAGATGATCCAATCTTGGATTAACAGCGTATTTCTACCAATCAAAAGAGAATTATAATATTTAATTTGATTTTGTTATAATCGGCATTCTATATATTTTATGGCATTTTTAGTAATACCAAAGCATAATCGAACCATTGACTTTTTTTCTGAAAATCATTTTACATATTTTTCTCATCTCCTCATACTTTTTTCATTTTTATGAGCTTCTTCGATTTTACTATATACTAATTGGAATAGCAACAAAGCAACGTATATGATTATTATAAACAAAATTTAACTAATAACAATCTATACAAGAGGCATAATGATATTCTAAATCTTTGCTCTAAATCTTGTATTTCATGCATGATAGCTTCTGATGATCAAAACTGAAGATTTAAATCTCTGAAAAAGTTTTATATAAAGCAAATTAAAAATTAAATGAAAGAAAACACAACTTTTTATTTTGGGAGCATTTCAATTTTCATTCTAAAACAATTCAGATCGGAAGAGCACACGTCTGAACTCCAGTCACCCGATAGTCGATCTCGTATGCCGTCTTCTGCTTGAAATGATACGGCGACCACCGAGATCTACACATGTTCACGTACACTCTTTCCCTACACGACGCTCTTCCGATCTCCCCAACCCCAAACCCAACCCCAACCCCAACCCCAACCCCAAACCCAACCCCAAACCCAACCCCAACCCCAACCCCAACCCCAAACCCAACCCCAACCCCAAACCCCAAACCCAACCCCAAACCCAAACCCAACCCCAACCCCAAACCCAAACCCAAACCCAACCCCAACCCCAAACCCAACCCCAAACCCAACCCCAAACCCAACCCCAACCCCAAACCCAAACCCAACCCCAAACCCAACCCCAACCCCAACCCCAACCCCAAACCCAACCCCAAACCCAACCCCAACCCCAAACCCAAACCCAACCCCAACCCCAACCCCAAACCCAAACCCAACCCCAACCCCAACCCCAAACCCAAACCCTAACAAAATATTTGAATTTAAACTGACTATTTTCTGTCCCTTCTCAAATAATTATTTGAATCCTAA
>m84151_250522_120422_s2/113443969/ccs
TATGAATCTAAGGATGCATAAGCTTGCGTTTTATTACTAAGGTCTCAGCTTCAAGTAGCATTATAAAAGTTTTTCAAGTTATAGGTTCATTTATAACTAACTTTAAAATGTGACGCCTATCATGATGAACCCATTAAGATACTAATATTTCTATAGCACATTTTAATTATTTGCATTAATTTGTGCTAACAATAATTACTGATCGTTAGGTAGATAGTGTAGATTGCGATCGTATTAATGTTCATATGTTAAACATTATTTAACTGAATCTTATTAGACACAAACCCTCTACAATTTGATAAATAAATATCCAGTTGTGTAACTTTTGGTACCACGGGGTGACTGCAATTATTAAACTTGCACTTAGAGGTTGATGGTGCCATAGAATATAATGTTTTAGTTCGTAATTTGTTCTGTTGAATAGCTATCATGTATTGAGCAAAGAATGAAGTGCTTCTTGTTCGTAAATGTTCATTTTCATGACGCTTTATATTACGATCAAGCTCATACACTACTATCACCATTGGATACAACATCAACACTAGAGATTAACAGTAAAGATTTTTGTTCAACTCTTTACCTAAGTTCTTGCTGTCAGCCACTTAATCTCATCAATTTGTAGCTGGCTAATTCAGAAATAGTGCCATTCTATAATCTGTACTAATCATCACAAGCTTGCAATTTTTATAACTATAGCATTAGTTGATACTTCTGGTTAGTTTAAACGCCGCATTGATGAAGATTATGAAACATAACCAAAAAATCAGCTCTATTTATATAGACATACTCAAGGCGTATTTATGGATGTTTATATTTCACTGCTTGAACTTTTGCTAGTAGTTACCAACATATGTACAATAGTATCACCGTTACAATATTGTCAATAATCAGTAAAATATATAGGGCTAGAGGAATTTTGTAGTATGAGTGCTAAATTCTGAGCAAGCAGCACATGTATTCACACTAATTGCACTATTTAAAAGGACAACCTCAAAGTATCAGTAAGCTACATATGGAGGATGAATATGTAAAGTAAGCATCACATAGGCAGATTAAAAGTTCAATTCCTATTAAATATAAACTTTTATTACCTATCCAGATACCCTTAATATAGCTACTTTTGGATTTCATCATTAATTTAAGTGACGAAATAGTCAGGTTTGAGTTCTATCAATTAAGATTACAAGATTCAAGTGATAAGCATTAATAGATGAACCTCAATTAAGAATGAATAAGATAGATCTTTTATTATTATCAGAAAGCACAAGTGTGGGGTAGTTAACACATGGAAACATCAATTCTTCAAGAATTTCATATGTCTCTTTCAAGGACAGCTGAAATAAAGATGAGTTGAAAAAGCTTTCGCAATAATCTTTAAATTCCTCTCCCAATTTACAAACAATACAATGTTCAAGAGGTGTTTCTTCTTAATTCAGAGCGATTATTATAATTTTAACAAAGCGATTATCAATATTGATTATAATTTTGCAAGATATTGCCAAAAATGCAGGCTAGGAATTGGCCCAATGCTTTTTATGAGATTCATTCGCCGAAAGCAATTATTTTATATATGATGTAAGGAGGTAGGATAAATAGGTTGCACTTCATCCACTACTAATAAAAATGAAGTACAGCTATGCACTTTTTTAAGATACATTATTAATATTAACATGTTGAAATATTTTAAGACAATATGATGTACAATTTTAATAAATTGTAGCTTAAAGCTTGCAGTTTGTGGAAACAATTAAAAATGAATACAGTTTATCAAGTTCATTTGAATAGAACGGCTAGCACATAAAGAAATAAATTAGGAACAAGTGTTTATAATTAAAGTGAGACCAGATGCACAAAATCAGAGTATTTACTTGTTGCAGAACTCAAGTGAGCTTTGCAAGATTTAATAGTAGCCCTTTAGTGTAAGAGCATAGTAGTGGTTTATTAAATGTTATGTTAAATACTCTACTCTCGCTATCAGACTTTTTGAAAAAGACATTATGTGGATCATGAACCACAGTAAACATGATTTTTTGTTATACCAAAATATCCAAATACTAAATGATTTAATAATACTATTTAATACAACTGCTTAATATCTGCAAGTTGATAAGTGAATGGAGATGCACATTAAAGATATTTGGAAGCCAACTCGAAAGTCTCAACAAGTACTAGATTTCAAGATGGCTGATAAAATAAAGCCTTTAATATTTTTATAAACTGTTTATCCAATTTTGCAATTTTTGACACGATATACCTGCATTTATATCAAATTGGGCTACCAAGTTGATTAAACAACACTTTGGGAACAGCGACTAATATTTCAGCAATATCACAAGCAAAGCAGTACTGTAACTTTTATAGCAGAATAATTTAATAACAATTATGTTTTTTTAAAGAAAAAGAGTGGGTTTGGGTTTTGGGTTTGGGTTTGGGTTTGGGTTTGGGTTTGGGGTTGGGTTTGGGTTTGGGTTTGGGTTTGGGGTTGGGGTTGGGGTTGGGTTTGGGTTTGGGTTTTGGGTTTGGGGTTGGGGTTGGGTTTGGGTTTGGGTTGGGGTTGGGGTTGGGGTTGGGGTTGGGGTTGGGGTTGGGGTTGGGGTTGGGTTGGGTTTGGGGTTGGGGTTGGGGTTGGGGTTGGGTTGGGGTTGGG
>m84151_250522_120422_s2/133693558/ccs
CATAGATAGCATTAACAACTAGATTGGAATCTTATAGAGCAGAATATCCACAAAAAAACCGAAATAATATTGCCAGAATACTTTTTATGCCCTATTACATATGAAATAATGGATGAACCCACACTTCTCAATTCAGGATTAACTTATGATAAAATTAGTATCCAATAGTAATTTAAATAAAATGGTTATGTGGATCCTATTACTAGAGAAAACATCGATCCTTTGGGATTGATTTAAAATATCTAATTATAAAATGGGATCCAATAAATTATATAATAATATGGATGGATAGGAATAGAAAATGAAAAAGATTACAAGGCAATTAAATTTGAATGAGATACTTTGTAATATGTATTAAAAAAGAATAATTCTCGTTTTTTTTTTAACTTTTTCCTATTCTAATTTTTTCTTTCCTATTTTTATATTTAATCAAATAGACTTTATCTATTTCTTATTTGATTTTCTTCCTAGATTAATTTTTGATATAAACTTTAAATTTCTAAAATTTCTTATTTAGAATCATTAAATATATATTCTAATAAATAGTACAATAATGAATAATTCACTTTGAGTATTTTTTTGAATTTATTTAAATCTAATTCTTATTTAAAGACTCATTACACTTGCCTTTAAAATATTTTAATATTCTATTGATAATTGTTACCATTTTGCTCTATATAAGTTATATTTAATTCGATTTTGAATTGTTGTAAATCATATCACATTAAACTTTGATATTAATGTTCTTTAATATAAATGATTGCAATTCTGAGATGATCATTTATTTAATTCAAAAATATTTAGATTTATATTTTAACTCATAAATTTAATAATTATTTTAATTGGTTTCTACACTAGTCAATATTTTAATCTAATTCCTCCTAATAATGATAAGATTAAATAAATACAGATAGCCAATCAGTTTCTAATAAGTAATCTTATAACAAACAATTATTGTCCATAGATATCAATTCTTCATTATCATGAGATAACAAGTACAAGTAAAATGCTTCGGCTAATTGTTTTCTTATTTTAGGTAAACTAAAAAAATAACGTTAATAAGATACTCGCTAGTTAATATATCATAAATGTGTTAAATAATTTGATGAAACAATCCTATATTGATTGATAAAATATCAATTATTAGTTATACGCTTGCAGCTAATTTATTAATTGATTGAGTCTTATGAGTTTCTTTATATATTAATTAGAACAGCATTTCAGTGTATTATTTAATCATAGGTAATGATTATATTTCTTCCTTTTATAAAACTAGTGATGCTGTTTTAAACAAAGGTATAACGACTCTTTCATCTAGCACGTATAATTTTAGGATTTCGATTAAATTAACCATTAAAAGATCAAGATTTTGATTCATATGGATATATTATACTAAAGCTTCTTCACTATATTTTTGGATTGATTCACTAATTCCTCCCACACTTATACATAATCCGGTTAGGATGTATCTACAAAATGTAGGATATGCAAGAATGGGAACAATTAGTCTATAACAACAATGTGGTAGATTCCAATGATAAATTAGATCCGTTTTTCCGATGTTTTATAGAACATCTTTTAGATTTTTAATTTCAGCCTCAATAATTTCGCTTTAAAATGTTTGATCAACTCTTTCTTAATCCTTTATTATAGTCTATTATAAGTTAGCAGTTGAGAATATTGCCGATATTTATTCATAATTTTCAAATTATTACAATTTAGGTAACACCGATTTAAATAAATCTTACAAAACACTTCCAGCTAATAATCTCACTCTATCAATCTTTTCGCATAATTGCTATAATAATTATCCAATAATTTTAATAATATATTATTCATTTATAATAATATTATTAATTTGATTTCTCTCAATGTAACCTACATAACTAGCTAAAATAGATTAAATAGAAATAATTGAATTTTCTCTAATAAATAAACCAACATCTCCTTTTTTATTTACTGTGTAATCTAACATTGCATAAAGAATGCAATCAATAAAAGGTAAGAGTTGAGCATCACAATTTAAATTATTGTTTAACTAATTTATAATTCCTTATCCAAGAGACTTTATAGCATATTTTCGAGTATCGGGATCAATACTCCAACTTGTTAATTTTGCTCTTTTCTTTGATAAACCAATAGTGTACAATATACTTAAATCTTCGCCATGTAGTACTTATGGTGAAAAGGATCCAACACTTTAAGCATAGCCTCCTTGTATAAGAACTTGAACAGTAGTAGACTTTTGATTTAATTGTTTTATAACTCTTTTTAAAAATTCTTTACCATCTATCTAAAATTGATCTTTTGTTTGATATTGATTACTTAATAATCTTAAAGCTTTGGCTGCTGATAATTGTATTTCTTCCAAAGGATTCTTTAATCCATCTTCTATAAATTTCAAGTAGTATGCATGTTATTCAATTTAAAGTGGTAATTTAGAAATAGAGATACATTCAATTAATCTGTAGGCAGCAATTCTAATTTATTCTCCACTCTTCCCTTTCAAAGAGTCCTCTAATAGTTGAGGTGTTTGCATAATGTTATCTATTATTTTTTGTGAAAGCAAATTCATATTGTCTACTTAAAGTAATTTCTCATATTAAGATTTGAAAATTGTGATATGTTCTCCAGCTTTTGCTAATTATCTGTCATTCTTAGTTAAGGTTCTTAAGAAAACTGAATCTTTCAATTCTTTTTCTTCTGAATTCTTAGTGATATTTCCTGATTATGCTATAAGTAAATCTCCTAAAGCAAATAAGGCACCATGTTTATAATTCAGTGATTGCAATCGTATCATTTTTAAAACACTTTCATAAATCATATTGTCCTTAAAGTAGGTTGGATCCAAAACAAGTAATCTTCCCAAACTTTTAGCTGCCAACTTTCTAACTTCTTTATCTTGACTTGATATTTTAATGAAAGCCAAATGATCAACCATCTATTTATAATATTCAGGATAGGAAGCGACAAATGGAGCAATTCTTAAATATGCATTATGAATCATAGCTAATGAAAAATAATCAGCTTCTGTTAGAATACTTATACCATGTGGTATAATATTGGGACATCTACCTACTAATTCTTAAAAAGTACTAGATGCTGCTCTTCGAACATTTACTTCTCGATCAAATATCATAACAATCACTAAATGTTGTGCCAAAGAGAGAACATGATTTTTTAATATTTCTGGATCATAAGCTCTTGCAGCTGACCAAGCGATGAAACAGGCTGAATCTCTAACATTTACACCAACACTATAGCCTCCTTGGTTCTACTCGAAAATCAAGGCTCTGCAAATTATGGGAATGATGGATTCTAATTTGTTTTCAAGAATCAATCCTCTTCTACATAATTCCCCTAATGCTAAGCAACCTCCATGCCAGGCTGTGTCACCATTTATTGGTGTAAAGCAGGTGTTGATTAATGAATTGAAAATATCATCTGCTTAATCTAAATTCAATCTAGCACAGATTCTGCCAATACCTTTAGCAGCTGACCATCTAACAACTGTATCCTTATTTATTATTTATTATAATAAAGTATCTACAACAATTTCTAATCCTTCCTAATCAACATCAATGAAATAATCCACATCTTCTAGTAATATATTCGATAGTTATTATTATTGTAATTATTAATTTTATCTTGATATTTGTGAGTTGGTGACAATTCTTGAATAATCAATAATTTTTAATGTTTATTATAGATTTGTTGTACCTTTTTTATATGTCCAACTAACTACTCTTGGTCTCAAGTATACCAATCCAATCCTCTAGGTTAATTTAGTTAGAAACAGATTAATTAAGGTACCTTGCTATTTCAAATTGAGTAAAGGCAATAAAATTTGCAAGTTGTCTTTTAAAACATCTCTTTAGACAACCTTTAGGATTTCTACCAATGTTTCCAATATCCCTGTTATGTAGAAAGTATTTAAAATATTATCTTGCAATTCATGAATTTATTTGACACTCCAGAATAAAAATTGTTCCAATAGATTGCATTTCAAAATATCTGTTCGACTAAATAACTTAGACAAATATAAAGCACCCATATTTCTTAACTTTGTAGATGATTTTAAATAATTGACTCCCAAATTTAACAATGAGGTTATGATTGTATTACTTGAAGTGAATGTGTCTTATATGGCATTATAGATTTACGAATCTATTGAATTCAAATCAAATGGAACTAATACAATAATACTTAACCACATTAGAATAACATATTTAGTTTCCCAATTCTAATTAAGATCTGTGGAACAATGTTATAAATACATAACAACTGGTTCCAAATTGCATACTTCGTGTGGACAATATCTACTGATAGTTCTTATTCCTCTCACTTTTGTCAGAATATAAATTGTATCGCAAATATTATGAAACTCTTCACAAATACTTTTCCCAAAATTGTTAACATACTTTAACACATAAACCTTTACAACATCCATCAAACTAACACAAATCTACTCTAAAATTGAATCCAATAATGTATTTTGTTCTTGGTATTTTTCAAATATATGACACACTCTATTCTTCACTTTTATAAATGGAAATTTTTGCAATTAGTAATTGTTTTCATTTTACAAAATGAATTTTTATGTAAAATAAACACACATATTTTTAATATCCTTTATTATTATTTCAAAATCCATTTGCAATTATTCTTCATGCTATTTATTCGTCATCTATTATTCGGATATGCAATATGCAGCACTCTATTTATCTTACTCTTCCAATTCGTCATATTGTAAGTTATTATATTTCTTTCTTAAATTCAGATCTTCTGATTCATAATAAAATGCCATTGTTATTTTATAAAAGAAATTAATGTTAATTTATGTTAGAATTAAAAATTATAGAATTCTTCTACATTCTATTTATTATATTGCATCTCCAGAGAAGGTATAAAATCGCATTTTAGAATGAATAATATTTCTTTTCATTTTCAATTAATTATTATTACAAGAGAGGTATTTAAGTTATGTATTCAATTTGTTTACCTATAATTCGATTATTTTATTTTGAATTACATTTATACAAACTCATTAAGAAGGAAACAGTCATTTTCCTATATGAAGAGTTATAGAAGGATTTTGTAATTTTTTCTGAAGTTATCGAATTATGTGAAGAATCAACTGGTTTCAATATAAATTTCAGATAATTTAAAGAAAAATAAATATTATAACAGCAAATTTGAGAGTGTTAATTGATGATTTTAATTAATATAAAATATGATATTGAATTGGGTTTAGATAGGAAAAAGTAAATTGACATAATTTCTCTTCATTTTTGTTATATTAGAATTTTTGCATTAATAGTTTTTGTGGTAAAATTAACTTACTTTTGTAAATAAAATAAATTTATTTAATATATCTAACATGAAATGTAAATTGATATCATAAATCTTATAATTCATATGTGTTATATGATAATGTGTTTTTATCGGGTTTGGGTTTGGGTTTGGGTTTTGGGTTTGGGTTTGGGTTTGGGGTTTGGGTTTGGGTTTGGGGTTGGGGTTGGGGTTGGGTTTGGGGTTGGGTTTGGGGTTGGGGTTGGGGTTGGGTTTGGGGTTTGGGGTTGGGTTTGGGTTTGGGGTTGGGTTTGGGGTTGGGGTT
>m84151_250522_120422_s2/74123992/ccs
TTAAGGATCTTTATGGAGGCACTAAATTGAATTAAAAGTATACTAACTTAGAATTTAATAGATGGTAGAATACAACAAATCTTAGGCATACATGTAACATTAGACAAGCGAAATGTAGATCGAGAGGTCATTTCTATAAAAATTATACTAATGTACTAGCATTTTATGTTAAAATACCCTTAATAAATTATTGTTATGACATTTTATTTTTTAAAACATAAATATAATTATATAATGATCAAAATATTGTCTGCTAAATTAGATTAAAACATGACTCATTGGTTTAAGTTTCTGATCATAATTTCACCTTTACCTACAGATATTAATGCTTAGTCCAAATTCAGTGTCTAAAAAATTAAGAACACTGAATGAGGAAGGAGCAATCGGCAAAGTGATGATGGGTAAAAATAAGCTGACTCAAGAATAAGTTGCTGAAATGAAAACATCATAAAGATTTATTAATTGTTACACTCTTCCAAGTATTTAAGAAGTTCTCAGAATGGAATTTTTAAGGGATAAGACTTAGTGGATTATATTAAATTTAATGTGTTAAAGAGTAATCATTTAGTGAATGGGAAACTTAATGAAGGTGAGACTCGTATTATAAATTGCAGGTGATAATTTTATTACAACATTTAAAGACATTACATGGAGCTGAATAATATTCAATTTAACATCGAAATTATATGAATAGGTGAAGATCATAGATTTTAGTAATTGCTACAGTGGCTACAAAGTTTATCATTGATATGATAGATATTTTAAGTAGAAGAATTTTGCCACGTGCTAGAATTAGATACAATTTATAGATATATGGCCAATCGGAGTGATATTGCTTGCTCTAATGTGTGGCAGGCTTCACCAAACCAAGTCAATTCAATAATCAGAAGTCAACAATAAATTAAACCATTTCAGAGTTTAAAGCAGCAAACTACAATTTTTGGAACTATTAGAATCCACATCAATAATAGGAGAGGAAAAAAGGTAGTGAAAACAGTTGGAAAGAGGATGTGGTTGCTAAAGGACATACCATAAATTCACCAAAAAGAATCAAAGCCAGTTTTCCTCCTTTTGATATCCTCCAATTAAGTTATTCTCTCCTAAGTAACACCTTAAATTATCTTCGGACGTAAATTGATACTATTCAATATAACATCATTAGACTCTATTGTATTGCAGCCATTCCTTCATTAGTTTGTCTGACGCTTATCATAACATCCACTAACATTAATTATGTCTGTACTACATGTTATATCTAATTACAATCCTTATTTTTATGGAACATGTTTAACTTGTCCTCCTCAATAAGAAGCCAAAACACAACTCTCCAGCCCATGCACCTTTTAATATATCCAGTATAAAATGTATTTATTGTTGATAATCCATAGAATTCATAACTTTTCTTTTATCTGCAACATTCTGCTGGTGGTGGATGTCTTGAATGTCAATCTAACAGAAGACTTCAAATTCTAAAATATATGTCAAGCTTGCCTCAAAAATTTTACTGCAAAACTTGAATATATGCGAATTCATAGCAATTTAGTATGCTTGTTTGGTTTCGTAATTTGTGCTATATGAAATAACCCTTATATTCATCTCAATACTATATGGATATGTAATCTTAATAAATGACAACTGTAGTTGTACAAGTTTAATTTATCATTCTATTCATTTATTATTATTCTCTCTAGTTCATTTCAATCATTTCAATAGAGCAATTTTAATTCAAACTAACTCCAATTTATTATTATCTTTATCCTAATCTCACCCTCCTGCCCTTAAAGTGAATCCAGTAGAGTATATGAAGAAGTCACAATATTTTTTACATATGACTCATAAACCAATTGGATCACAGAACTACAAACATAAGCATATTAATCCCAACTTAACAATGAGAAAAGACATTCAATCAGCAGATTAACATAATCCCTATGTTAGAATTGCTCAACAAGAAAAACAATAGAATTTAGTAGTTCCCCAATAAGACTTGCAAGAGTAATGTCCACCTTAGATTGGTTTACAAGGTTACTAAGATTGTATTCCTTAAATTATATTAATTTATTTGATAATCTCCTAACAGATCTTGCAAAAAATTTGATGCTTCCCTTATCATGTCTACGATTACTTATATACTTGAAAATGAAATTTGTAGAGCTCAATTTCGATGGTGTTGTCTGTTATCACCGTTGTTATCATTCTTTCTTTGAGGACTTGCGCAAATTTGAGGTTAATTAATTTATCTAAGTTTTTTTTTGTATAAATATATACTTAACATACTTTAGACATATATAAGTAGAATGTAGTTAGTGGTGTCAAGTTAATAAAAATTGGCATAACTGTAAATAATAGATTACAGTTTGAGACATCCACAATTTATAAGACAAATACAGTCGCTCATGCGAGAAAAAGCAGATATAAGACTCAACAAGCGTTACTGGGGGATAATAGGATGGTACTACATTTACTCTAACTACCCTTTGCACAGCTTAGAGCAATGCTAGAGCTTAAAGCAATTGCTTACATCCCTACTAAAGAATTTTTAAGACTTGACATCCAAGATATAGAAGAATCCCAAATAATGCAAATAAGAATCGAATATTCGAAGTTTCACTTGGTATCATTAAAAATTTTATAATGTAAACTTAAACTTCTAAATCATTCTTTGCCACAGCATATTCTAGTAAAAAATTAAGTGTTTTGAATTTACATCATTATTACGAAAAAGTGCACTATTAGAATTTGAACACTAACAATAATGTATTTGTATTCTTCAGGAATTTTATTGAGGGAATTCTTAATGATTTTCTTTTTTCAAGATCCCATTTCCACAGAACAATTCTATTACCCTAAAACAATAAATATGAATTGCGAATAGGTTATATAATTATATAAATTTTGCTTTTGCTTTTATCGCTGGTATAAACACTCATTTAAGATATAAGCAATTAAAATTAAAATAAAGCAGTATTTGTCATAAAAAATTGATTGAATCCTGTCTTTTATATTGAATTCACATATATAATTTAGAATCTCTCAAATTTCAACAAGGCATATCATAAATATATAAAATTTACTGAGATTTAGTATAGTAGATGGATGCAACAAAATAATAAGTTATTTGTATTTACTATTTAGCAATCTATTGATTAAGTATCTAACTAAATTAATGATGGAACTGCAGATCACAATATTATATAAGACAATAATTAGATAAAGTCAAAATTACAAACCATTATTAGGTCCATAACAAATTGTGACCAACTAGGTATTTGCATGCAGAACTTCTGATTTTTGAATTTGAATACAAATAGGTAATGTATTAAATTAATTCACTTTCCAATAAAGGGGAAGAAAGACTTTTAGAGATCTCAGATTAATACTGAAAATGGGTGAATAGTAACCTTGGCTTCATTATTACCTTCAGTATGCAACTCATCTTCATAGATTGAACCTGTTGTATTGATATTAAACTTATATTCGATTAATTTAATCATGCACTATAATACAATCTATTTGCTCAATTTTATTGATGACCATCACAAAAATTCCTTTTTCTGTCAACGTTTGAATTCAATATAAAATGCCAATTATAACTAGGGAGGATATTCTCCTTCTGCTTATAAATGATTATCTAAATAGCCTAACCTTTCAATTATATTTGTTTAATGTGTGGAAATTTTTTCTCATAATCCACAATTGATTATTCATTAATAATATCTTTCCATAACTTTTTAAAATATATAAAAGAATATCATTCAATTCTCCAATTAGAAAAAAAACTATTACTTCTCTTAGGTGTAAATTGACATTTTAATTTATAGGGCAGACTTCATAATAGTTGAAATCAGGTACCACTGCTATTATATATTAATATAATGGTCAACTTTGAATTAAAATATATGGTAACCAAATTATGATAGAGAACTCTGTCTGTTGATGGAATAATTTATTTTGGTTTTTTTAAGTGAACAACTTGTCACAATGCAAAGCATACTTGTCCACCTTCATCAACTCACTTTGTCTCAATTGTTTTGCTAATTTTGTTACGAATGGATCAGTTGGTGTAAATGCAACTACATGTTAATATATAGCAAGAATGCAATTGTTAACCAAGTATGCAAGACTAATACAGCTATATTTTATGTTATTTTTCCCATAAATTCATATAGAAGCAGAGTTAAAATAATAAAAATTAAACCATAACTTAAAAATGTTGTTGGAGATGTTATTTGTTGTGAATAATACCAATCTATTTCTTTAACAGAACTAACAACTAATTGTCCCAAAGGGAAAGGTAGAGAATAATGAGAATTATGCACAATGGCAATATATGGTTTTTCTGATACATATTTCTTTGGTACAACAACTACTTCAAAATTCAGAATAAGAAAATCCTAAAATAAATAAAATATTAGATGATGCATATGGCCTCTTCAAATCAGGTTTTGTTATTAAATCTAAACATTACTTTAAATATATCCAACTGAAACAAGTGATACAAGTCCAACTTGGGTTTGGGGTTGGGTTTGGGTTTGGTTTTTATGATCACCTAAATATCATTACCTATCCTGTGAGAGTATTATGGTCAGGGCCGACGCAAACTTCCTTAAAAAGATGACAGGCGTTGGCGTAGGCGATGTCATTGGGAAATGTCGACAAATATAAAATTTTTATTTATTAATACTTCCATATACAAAAAATGAAGTAACAAATCACAAAATTTGTTACATTAAGTTAATAAAATCTTTTTAAAATCTTTTAAATGATGCCTAATTTTAATTTGCTATTCTAATATTTTTTTTTTATGTCGACGATTATTTCAAATTACTTTTATATTTTTTAAGTTGTTAAATTTTAT
>m84151_250522_120422_s2/106758229/ccs
CTTAGTAGAAGTATAAAATTTAACAACTTAAAAAATATAAAAGTAATTTGAAATAATCGTCGACATAAAAAAAAAATATTAGAATAGCAAATTAAAATTAGGCATCATTTAAAAGATTTTAAAAAGATTTTATTAACTTAATGTAACAAATTTTGTGATTTGTTACTTCATTTTTTGTATATGGAAGTATTAATAAATAAAAATTTTATATTTGTCGACATTTCCCAATGACATCGCCTACGCCAACGCCTGTCATCTTTTTAAGGAAGTTTGCGTCGGCCCTGACCATAATACTCTCACAGGATAGGTAATGATATTTAGGTGATCATAAAAACCAAACCCAAACCCAACCCCAAACCCAAGTTGGACTTGTATCACTTGTTTTCAGTTGGATATATTTAAAGTAATGTTTAGATTTAATAACAAAACCTGATTTGAAGAGGCCATATGCATCATCTAATATTTTATTTATTTTAGGATTTTCTTATTCTGAATTTTGAAGTAGTTGTTGTACCAAAGAAATATGTATCAGAAAAACCATATATTGCCATTGTGCATAATTCTCATTATTCTCTACCTTTCCCTTTGGGACAATTAGTTGTTAGTTCTGTTAAAGAAATAGATTGGTATTATTCACAACAAATAACATCTCCAACAACATTTTTAAGTTATGGTTTAATTTTTATTATTTTAACTCTGCTTCTATATGAATTTATGGGAAAAATAACATAAAATATAGCTGTATTAGTCTTGCATACTTGGTTAACAATTGCATTCTTGCTATATATTAACATGTAGTTGCATTTACACCAACTGATCCATTCGTAACAAAATTAGCAAAACAATTGAGACAAAGTGAGTTGATGAAGGTGGACAAGTATGCTTTGCATTGTGACAAGTTGTTCACTTAAAAAAACCAAAATAAATTATTCCATCAACAGACAGAGTTCTCTATCATAATTTGGTTACCATATATTTTAATTCAAAGTTGACCATTATATTAATATATAATAGCAGTGGTACCTGATTTCAACTATTATGAAGTCTGCCCTATAAATTAAAATGTCAATTTACACCTAAGAGAAGTAATAGTTTTTTTTCTAATTGGAGAATTGAATGATATTCTTTTATATATTTTAAAAAGTTATGGAAAGATATTATTAATGAATAATCAATTGTGGATTATGAGAAAAAATTTCCACACATTAAACAAATATAATTGAAAGGTTAGGCTATTTAGATAATCATTTATAAGCAGAAGGAGAATATCCTCCCTAGTTATAATTGGCATTTTATATTGAATTCAAACGTTGACAGAAAAAGGAATTTTTGTGATGGTCATCAATAAAATTGAGCAAATAGATTGTATTATAGTGCATGATTAAATTAATCGAATATAAGTTTAATATCAATACAACAGGTTCAATCTATGAAGATGAGTTGCATACTGAAGGTAATAATGAAGCCAAGGTTACTATTCACCCATTTTCAGTATTAATCTGAGATCTCTAAAAGTCTTTCTTCCCCTTTATTGGAAAGTGAATTAATTTAATACATTACCTATTTGTATTCAAATTCAAAAATCAGAAGTTCTGCATGCAAATACCTAGTTGGTCACAATTTGTTATGGACCTAATAATGGTTTGTAATTTTGACTTTATCTAATTATTGTCTTATATAATATTGTGATCTGCAGTTCCATCATTAATTTAGTTAGATACTTAATCAATAGATTGCTAAATAGTAAATACAAATAACTTATTATTTTGTTGCATCCATCTACTATACTAAATCTCAGTAAATTTTATATATTTATGATATGCCTTGTTGAAATTTGAGAGATTCTAAATTATATATGTGAATTCAATATAAAAGACAGGATTCAATCAATTTTTTATGACAAATACTGCTTTATTTTAATTTTAATTGCTTATATCTTAAATGAGTGTTTATACCAGCGATAAAAGCAAAAGCAAAATTTATATAATTATATAACCTATTCGCAATTCATATTTATTGTTTTAGGGTAATAGAATTGTTCTGTGGAAATGGGATCTTGAAAAAAGAAAATCATTAAGAATTCCCTCAATAAAATTCCTGAAGAATACAAATACATTATTGTTAGTGTTCAAATTCTAATAGTGCACTTTTTCGTAATAATGATGTAAATTCAAAACACTTAATTTTTTACTAGAATATGCTGTGGCAAAGAATGATTTAGAAGTTTAAGTTTACATTATAAAATTTTTAATGATACCAAGTGAAACTTCGAATATTCGATTCTTATTTGCATTATTTGGGATTCTTCTATATCTTGGATGTCAAGTCTTAAAAATTCTTTAGTAGGGATGTAAGCAATTGCTTTAAGCTCTAGCATTGCTCTAAGCTGTGCAAAGGGTAGTTAGAGTAAATGTAGTACCATCCTATTATCCCCCAGTAACGCTTGTTGAGTCTTATATCTGCTTTTTCTCGCATGAGCGACTGTATTTGTCTTATAAATTGTGGATGTCTCAAACTGTAATCTATTATTTACAGTTATGCCAATTTTTATTAACTTGACACCACTAACTACATTCTACTTATATATGTCTAAAGTATGTTAAGTATATATTTATACAAAAAAAAAACTTAGATAAATTAATTAACCTCAAATTTGCGCAAGTCCTCAAAGAAAGAATGATAACAACGGTGATAACAGACAACACCATCGAAATTGAGCTCTACAAATTTCATTTTCAAGTATATAAGTAATCGTAGACATGATAAGGGAAGCATCAAATTTTTTGCAAGATCTGTTAGGAGATTATCAAATAAATTAATATAATTTAAGGAATACAATCTTAGTAACCTTGTAAACCAATCTAAGGTGGACATTACTCTTGCAAGTCTTATTGGGGAACTACTAAATTCTATTGTTTTTCTTGTTGAGCAATTCTAACATAGGGATTATGTTAATCTGCTGATTGAATGTCTTTTCTCATTGTTAAGTTGGGATTAATATGCTTATGTTTGTAGTTCTGTGATCCAATTGGTTTATGAGTCATATGTAAAAAATATTGTGACTTCTTCATATACTCTACTGGATTCACTTTAAGGGCAGGAGGGTGAGATTAGGATAAAGATAATAATAAATTGGAGTTAGTTTGAATTAAAATTGCTCTATTGAAATGATTGAAATGAACTAGAGAGAATAATAATAAATGAATAGAATGATAAATTAAACTTGTACAACTACAGTTGTCATTTATTAAGATTACATATCCATATAGTATTGAGATGAATATAAGGGTTATTTCATATAGCACAAATTACGAAACCAAACAAGCATACTAAATTGCTATGAATTCGCATATATTCAAGTTTTGCAGTAAAATTTTTGAGGCAAGCTTGACATATATTTTAGAATTTGAAGTCTTCTGTTAGATTGACATTCAAGACATCCACCACCAGCAGAATGTTGCAGATAAAAGAAAAGTTATGAATTCTATGGATTATCAACAATAAATACATTTTATACTGGATATATTAAAAGGTGCATGGGCTGGAGAGTTGTGTTTTGGCTTCTTATTGAGGAGGACAAGTTAAACATGTTCCATAAAAATAAGGATTGTAATTAGATATAACATGTAGTACAGACATAATTAATGTTAGTGGATGTTATGATAAGCGTCAGACAAACTAATGAAGGAATGGCTGCAATACAATAGAGTCTAATGATGTTATATTGAATAGTATCAATTTACGTCCGAAGATAATTTAAGGTGTTACTTAGGAGAGAATAACTTAATTGGAGGATATCAAAAGGAGGAAAACTGGCTTTGATTCTTTTTGGTGAATTTATGGTATGTCCTTTAGCAACCACATCCTCTTTCCAACTGTTTTCACTACCTTTTTTCCTCTCCTATTATTGATGTGGATTCTAATAGTTCCAAAAATTGTAGTTTGCTGCTTTAAACTCTGAAATGGTTTAATTTATTGTTGACTTCTGATTATTGAATTGACTTGGTTTGGTGAAGCCTGCCACACATTAGAGCAAGCAATATCACTCCGATTGGCCATATATCTATAAATTGTATCTAATTCTAGCACGTGGCAAAATTCTTCTACTTAAAATATCTATCATATCAATGATAAACTTTGTAGCCACTGTAGCAATTACTAAAATCTATGATCTTCACCTATTCATATAATTTCGATGTTAAATTGAATATTATTCAGCTCCATGTAATGTCTTTAAATGTTGTAATAAAATTATCACCTGCAATTTATAATACGAGTCTCACCTTCATTAAGTTTCCCATTCACTAAATGATTACTCTTTAACACATTAAATTTAATATAATCCACTAAGTCTTATCCCTTAAAAATTCCATTCTGAGAACTTCTTAAATACTTGGAAGAGTGTAACAATTAATAAATCTTTATGATGTTTTCATTTCAGCAACTTATTCTTGAGTCAGCTTATTTTTACCCATCATCACTTTGCCGATTGCTCCTTCCTCATTCAGTGTTCTTAATTTTTTAGACACTGAATTTGGACTAAGCATTAATATCTGTAGGTAAAGGTGAAATTATGATCAGAAACTTAAACCAATGAGTCATGTTTTAATCTAATTTAGCAGACAATATTTTGATCATTATATAATTATATTTATGTTTTAAAAAATAAAATGTCATAACAATAATTTATTAAGGGTATTTTAACATAAAATGCTAGTACATTAGTATAATTTTTATAGAAATGACCTCTCGATCTACATTTCGCTTGTCTAATGTTACATGTATGCCTAAGATTTGTTGTATTCTACCATCTATTAAATTCTAAGTTAGTATACTTTTAATTCAATTTAGTGCCTCCATAAAGATCCTTAATATTACATATTACTTTCAGATCCTACTGAAATATAGACTGGTTATAAAAAATACATTTTATAATTTATGTTTTTTTTTGAAAGATTAAAACCTCTAAAAATGCATGATAGCAACTCAAGTAGAATCAGATTAAACTTTAACGCCGCTTGAATTAGTATATATGCCTAAGAGATATTTGATATTGCACTGGTGCCGAGTCAATTCTAAGTTTGCAGACTCTTAAATTATATTTCTAACAAAACTACATGCATTTAAATTATCATCCTTAACAATTCTTACTCCTACCAACTTGTTCGGAAAATAATGCCTGTGATTTCTATTTATTGTTTTTTAAAATAAAAATCTCTTAAGAACAATGGACTTATTAAATAGTAGTTTTAATATACCATCTATTAACTACGAAGTCACAGGAATG
>m84151_250522_120422_s2/72548637/ccs
GTTACTTCATTTTTTGTATATGGAAGTATTAATAAATAAAAATTTTATATTTGTCGACATTTCCCAATGACATCGCCTACGCCAACGCCTGTCATCTTTTTAAGGAAGTTTGCGTCGGCCCTGACCATAATACTCTCACAGGATAGGTAATGATATTTAGGTGATCATAAAAACCAAACCCAAACCCAACCCCAAACCCAAGTTGGACTTGTATCACTTGTTTCAGTTGGATATATTTAAAGTAATGTTTAGATTTAATAACAAAACCTGATTTGAAGAGGCCATATGCATCATCTAATATTTTATTTATTTTAGGATTTTCTTATTCTGAATTTTGAAGTAGTTGTTGTACCAAAGAAATATGTATCAGAAAAACCATATATTGCCATTGTGCATAATTCTCATTATTCTCTACCTTTCCCTTTGGGACAATTAGTTGTTAGTTCTGTTAAAGAAATAGATTGGTATTATTCACAACAAATAACATCTCCAACAACATTTTTAAGTTATGGTTTAATTTTTATTATTTTAACTCTGCTTCTATATGAATTTATGGGAAAAATAACATAAAATATAGCTGTATTAGTCTTGCATACTTGGTTAACAATTGCATTCTTGCTATATATTAACATGTAGTTGCATTTACACCAACTGATCCATTCGTAACAAAATTAGCAAAACAATTGAGACAAAGTGAGTTGATGAAGGTGGACAAGTATGCTTTGCATTGTGACAAGTTGTTCACTTAAAAAAACCAAAATAAATTATTCCATCAACAGACAGAGTTCTCTATCATAATTTGGTTACCATATATTTTAATTCAAAGTTGACCATTATATTAATATATAATAGCAGTGGTACCTGATTTCAACTATTATGAAGTCTGCCCTATAAATTAAAATGTCAATTTACACCTAAGAGAAGTAATAGTTTTTTTTCTAATTGGAGAATTGAATGATATTCTTTTATATATTTTAAAAAGTTATGGAAAGATATTATTAATGAATAATCAATTGTGGATTATGAGAAAAAATTTCCACACATTAAACAAATATAATTGAAAGGTTAGGCTATTTAGATAATCATTTATAAGCAGAAGGAGAATATCCTCCCTAGTTATAATTGGCATTTTATATTGAATTCAAACGTTGACAGAAAAAGGAATTTTTGTGATGGTCATCAATAAAATTGAGCAAATAGATTGTATTATAGTGCATGATTAAACTAATCGAATATAAGTTTAATATCAATACAACAGGTTCAATCTATGAAGATGAGTTGCATACTGAAGGTAATAATGAAGCCAAGGTTACTATTCACCCATTTTCAGTATTAATCTGAGATCTCTAAAAGTCTTTCTTCCCCTTTATTGGAAAGTGAATTAATTTAATACATTACCTATTTGTATTCAAATTCAAAAATCAGAAGTTCTGCATGCAAATACCTAGTTGGTCACAATTTGTTATGGACCTAATAATGGTTTGTAATTTTGACTTTATCTAATTATTGTCTTATATAATATTGTGATCTGCAGTTCCATCATTAATTTAGTTAGATACTTAATCAATAGATTGCTAAATAGTAAATACAAATAACTTATTATTTTGTTGCATCCATCTACTATACTAAATCTCAGTAAATTTTATATATTTATGATATGCCTTGTTGAAATTTGAGAGATTCTAAATTATATATGTGAATTCAATATAAAAGACAGGATTCAATCAATTTTTTATGACAAATACTGCTTTATTTTAATTTTAATTGCTTATATCTTAAATGAGTGTTTATACCAGCGATAAAAGCAAAAGCAAAATTTATATAATTATATAACCTATTCGCAATTCATATTTATTGTTTTAGGGTAATAGAATTGTTCTGTGGAAATGGGATCTTGAAAAAAGAAAATCATTAAGAATTCCCTCAATAAAATTCCTGAAGAATACAAATACATTATTGTTAGTGTTCAAATTCTAATAGTGCACTTTTTCGTAATAATGATGTAAATTCAAAACACTTAATTTTTTACTAGAATATGCTGTGGCAAAGAATGATTTAGAAGTTTAAGTTTACATTATAAAATTTTTAATGATACCAAGTGAAACTTCGAATATTCGATTCTTATTTGCATTATTTGGGATTCTTCTATATCTTGGATGTCAAGTCTTAAAAATTCTTTAGTAGGGATGTAAGCAATTGCTTTAAGCTCTAGCATTGCTCTAAGCTGTGCAAAGGGTAGTTAGAGTAAATGTAGTACCATCCTATTATCCCCCAGTAACGCTTGTTGAGTCTTATATCTGCTTTTTCTCGCATGAGCGACTGTATTTGTCTTATAAATTGTGGATGTCTCAAACTGTAATCTATTATTTACAGTTATGCCAATTTTTATTAACTTGACACCACTAACTACATTCTACTTATATATGTCTAAAGTATGTTAAGTATATATTTATACAAAAAAAAAACTTAGATAAATTAATTAACCTCAAATTTGCGCAAGTCCTCAAAGAAAGAATGATAACAACGGTGATAACAGACAACACCATCGAAATTGAGCTCTACAAATTTCATTTTCAAGTATATAAGTAATCGTAGACATGATAAGGGAAGCATCAAATTTTTTGCAAGATCTGTTAGGAGATTATCAAATAAATTAATATAATTTAAGGAATACAATCTTAGTAACCTTGTAAACCAATCTAAGGTGGACATTACTCTTGCAAGTCTTATTGGGGAACTACTAAATTCTATTGTTTTTCTTGTTGAGCAATTCTAACATAGGGATTATGTTAATCTGCTGATTGAATGTCTTTTCTCATTGTTAAGTTGGGATTAATATGCTTATGTTTGTAGTTCTGTGATCCAATTGGTTTATGAGTCATATGTAAAAAATATTGTGACTTCTTCATATACTCTACTGGATTCACTTTAAGGGCAGGAGGGTGAGATTAGGATAAAGATAATAATAAATTGGAGTTAGTTTGAATTAAAATTGCTCTATTGAAATGATTGAAATGAACTAGAGAGAATAATAATAAATGAATAGAATGATAAATTAAACTTGTACAACTACAGTTGTCATTTATTAAGATTACATATCCATATAGTATTGAGATGAATATAAGGGTTATTTCATATAGCACAAATTACGAAACCAAACAAGCATACTAAATTGCTATGAATTCGCATATATTCAAGTTTTGCAGTAAAATTTTTGAGGCAAGCTTGACATATATTTTAGAATTTGAAGTCTTCTGTTAGATTGACATTCAAGACATCCACCACCAGCAGAATGTTGCAGATAAAAGAAAAGTTATGAATTCTATGGATTATCAACAATAAATACATTTTATACTGGATATATTAAAAGGTGCATGGGCTGGAGAGTTGTGTTTTGGCTCCTTATTGAGGAGGACAAGTTAAACATGTTCCATAAAAATAAGGATTGTAATTAGATATAACATGTAGTACAGACATAATTAATGTTAGTGGATGTTATGATAAGCGTCAGACAAACTAATGAAGGAATGGCTGCAATACAATAGAGTCTAATGATGTTATATTGAATAGTATCAATTTACGTCCGAAGATAATTTAAGGTGTTACTTAGGAGAGAATAACTTAATTGGAGGATATCAAAAGGAGGAAAACTGGCTTTGATTCTTTTTGGTGAATTTATGGTATGTCCTTTAGCAACCACATCCTCTTTCCAACTGTTTTCACTACCTTTTTTCCTCTCCTATTATTGATGTGGATTCTAATAGTTCCAAAAATTGTAGTTTGCTGCTTTAAACTCTGAAATGGTTTAATTTATTGTTGACTTCTGATTATTGAATTGACTTGGTTTGGTGAAGCCTGC
>m84151_250522_120422_s2/101188956/ccs
GTAGTTGTTAGTCTCAAAAAAAGATGCAGTTATGTTGATGATCTCGAGCCATATTTCAATTCATTATGTTCAAGGCTACCATTAGATTTTCAACACATTTTGCATTGCTAAATGAATGCTTTAACTATGTTATAAATATACCAACTTCTTTCTTGTAATTACCGTTTATATAATATTTAATTTATTAAAATATTTAAAGCTTATTTTATTTTAAAGTTGCATGTTAACGTAACATCTTGGACAACTTTAGTGTGCATCGCTTCATTATGTAATACCTCTATTTGGTAGTTATATTCGAAATTTCAGCTTTCTGTAATATTACTTTTAGCTGAGAGGCAGGTTGTAAGCGTATGTGGTCTAGGATGTAATAAAACGTCGTTGAATTAATTTCCAAAGTAATTCTTTATCTGATTAATAAACATACATAATAATAGATATTATGATGCAATCAAATGTCTCATTTTTTGCCTAATGGTAGTTATATGAGTCTCCTGTATTATTCAACTATAGTAGTATCTTGAATACAAATTATCCAATGAAACCTTCATATTCTAGCTACAGCATGATGCTATATTGACATAGACAAAAGTAATCCATGCTAAACCAAATACCAACAATAGTTGTCAATCGAGAACCTTGAAAAGCCATTCAACAGCGTGATGCTTCTATAATTTAAGCAAGTTCTAAAATGGTGGCACAAAAAAAATTTTTTTAATGAAAAATTTAATCGTCTTGACCCAGATTCTGGTGCTAACTCTAGCAGATCAGGTTCCATTTAAAGTCGTGGCTACTACCCGAGTCGTGAGCGGGGGCTGGACTTTTCTTCTCTAATGATATACATTAGGAAGTATAAGCTGACTAGAGGTTTGGGTTTTGGGTTTGGGTTTGGGTTTGGGTTTGGGTTTGGGTTTGGGTTTGGGTTTGGGTTTGGGGTTTGGGTTTGGGGTTTGGGGTTGGGGTTGGGGTTGGGTTTGGGTTTGGGTTTGGGGTTGGGGTTGGGGTTGGGTTGGGTTTGGGTTTTGGGGTTGGGGTTGGGGTTGGGTTTGGGGTTGGGTTTGGGGTTTGGGGTTGGGGTTGGGGTTGGGGTTGGGGTTGGGGTTGGGGTTGGGGTTGGGGTTGGGGTTGGGTTTGGGTTTGGGTTTGGGTTAGATCGGAAGAGCACACGTCTGAACTCCAGTCACCCGATAGTCGATCTCGTATGCCGTCTTCTGCTTGTAATGATACGGCGACCACCGAGATCTACACATGTTCACGTACACTCTTTCCCTACACGACGCTCTTCCGATCTCTCAGAAAGATTAAATTTATATATGCTTGTATTGAAAGATATAAAATAAATACTGATCTATTAGTTTATAGCTCATTCATTGGCATCATCACTCTTTTGTTTTGTGACCTTGGCAGAATTAATAGCTATTGTAATTAGAAATATAGAAATACATAAGACTTTATCTCCTTATTTATCAATGTCAGAATGTTTTTTTGGATCATAAGGCCATTTGTCAATTAATTCCAATGGATTCTCAAAATAGCTACCTTCACCGAAATTGACCTTTAATCCATAGATTTTACCCTGTAATTATTAAAATAATAATATACCCAAAAAGATGGATGGCCAAGATCATTTACAACTCTTAAGTAAAAAGCATTAGGGACTATGTGTTAAGCAATGAAAATCTTCTCAGTTGGTCCATTAGGATTGAGTACATAGGCTCTGGCGTGAGGTTTCTCGTATCCAAAGTACACGAATGTCCACTGGTGCTCTTTAATGTCGAAAGTATGGGACAATGGTTCAAATGATGGATCCTTAATTGTATAAGTACTAGCCATCAACTTATCGGTCTTTGTAAAGAATGCTAAGGTTCTATCTCCAATAAACTTATCGTCTGCTGCAAGATCAGGTCCATTGGTGGTTAAGCGAACTAAAGAAGTGAAATCATTTTCCATTTCAGGAAGTAACATAGCATTTTGGAACCAGAATCCAATACTATAGGATTACATTTCTGCCTTGTCTGTGAATTCAAAGTTCAATTAATCCTTTTTAGAATCAAGGTCATCCTGATTGGTTGTATCCAACAAAGAGACTGGCCATTTGAAATCTTCAGCCTATTAAGGTGTTACTGGCAATTTTCTGTGTAATTTATGGATCATCTCTACAACCTTTTGGGATTCACTGATGTAACTTCCAGCACCTAAGAATATTCTTGGGTCATAGAACCAGCCATGGAATGCTTTATATCCGAATTCATTAGCTCCTAAGACAAAATGAGCATAACCAGTTAACACTTGATGAGTCACTTCCATGTTTAGATGGGCTGCCTTTTATTGATCCTTAAATAAGACCATGCCATAGAAATTCTTATTCTTATAGGCAGCATAAACATAAGTCCATTCACCTTCAATATTTTCATAAGGCAATTAAGCATCAACTGCATTGGCAGGTTTAGATGCATCATATGTACTGAATTCGTAATTTCCTTTTGTAAGGAAGGCTGACAATACCCTATTACCCAATTCACTCTTGTCTTAATATTGATGTGTGCTTGAGAATCTGAAAATAGTGTGGACATCTGCTCTATCAGTCAGAGTAGTAGGGAATGCTATTAACCATCTAGTCCAAACACCAACTGCATATTCATCGACTGATTCAGTTTCAGATGTGAATGTCTATTCAACCTTTTCTGGTGTTTAAATAATTCTATCTTCTTTTTCAAACCAGAGATATTTTTAATTAATTTGAATATGTCTAAAGTTAGGTAGTGTATCTTCATAGCCTTTCTTCATTACATCAACAAATGCTCCTTATCCGTATTAAGCAACCCATTTCTACAACTCTCCTTAGAATCTTCTACTATGAGGATCCTTGCCCACATAGATTCCTATGAAATGTGGAACAAAGTGTTGAACTCCTTTGAAAATAACTGGTTTATCCTCCTCAAATAGGTGTAATAAAGTGTGAACTTCACCAACATTTTCATTATAAGCCATATATAAATATGCCCATGCCTTCTTTGAGTAACCAAGTTCCACTTTTTCTTCTAAGAATTTAGCTTCATTCCAATCCTTTAATCCTTTCAATGTATAAGTACTCAATTTAACAGTGTCACTAGTACAGATTGATATATTTATTTTTTATAAAATAGTTTATTTATTTGGATAGGATACATAAATATAATCATGATTTATAAATAAATAAATAAAATTAAATATGCAGATAAATAAAAGGTTTTTGATTGTACATATTTAAGCATGTAATGCTCTATCTCCTTATGATTTACGATCACTTAAATGTTCTTTATCATTGTTAGTGATCCTGAATAATATTTAACAAGGTGAATTTATCTCTCCTTCTTTCTTCACTTAAGTTTCTGCAATCTTAAACCAACCAGAAATAGCATATTCTCCTACTCCACTCCAAGTATCACCAGTACTTTCACTACCTTCATTATTATCACTTTCACCAATTAACTATTGTTAACCATGTTTTTGTTTATGAATATAATCAACGGTTAATTCTTAAGGTAAAGCAAAACTAGTGTCAATTGATTTCATCAAATCTTCACCTGATGCTATGAATGATCCAACTCCAAAATGAGCAGCTACTTCAGTAAATAAACCTTAGAATGGAGCAACATCCTTTTCTCCTCCCAAAATCAAATGAATGAAATCACCAAGTGGTTTATGTAATAATTTCTCATTTGCGGCGTGTTTAATTTCATCTCCATCAAATACAAAGTAGTTAGCTTGTTACAATTGTCTCTTATATCCAAGATATATGTAATGCCATCTTCCTTCCAAATGAGTATAAGGAATAGTGCTGATTTCATTAGGAGCATCATCGTTCAAGTCATAAGTTCCAAATTAATAATTTTCTAAAACAACCATGGCATTTAATACTCTATCTCCAATAGCAATTTTGCCATGATCCACTTCATCATTGTAAGTTAATCTTACGATCTACATTTCAGATGGAGTATGCCATTATCTCTCTGGCCATGCTTACAAGAATCTAGTCCATAGACCAACTGAATATTCCTAAACACTCTCTATATTTCTATCAGGTTCAGAGAATGTAATCTTCAACCCTTATTTGTCTGGATCACCTGAAACTAATGTTATAGTATCATCAGCTTCCCAATCAAATTTACTATCAGTACTAAACAATTTAGGAGCTGCCAAATAGACTTAAAGAGTGTTGAAGTTATCTTCTCTGTAACTGCCATCTCCAATATTCAAAATAACTTGAGCCAATCTACTATCGAATGGTTTTGTCATTGCATCCTTTACTAAGAATAACCAGTAATTATTAGAGACAACATGTAAAGCTTATTCTAATCCTTTGTGTTCATCATCATCAGCCAATAAATAGTAACTAACTTTCTAATGATGTTTGGAATAACCAAAATATACAAATGTCCAAACTTCCAATTATTATGATGGGATTTTAGCTTCATATGTGTTCTACAAAGATAGAGGATTTAAGTTATAAGTACTGAATTCTATGCCATCAGTATGGAATAGAGCCAAGGTTCTATCTCCTATTTTTTATGCATCACCCAAAGAATCGGGATTTGAAGAAGTGAATCTATAAATCAACTATTGAGTCTTAATTGGTGATTTGAACCACCTGAACCATAATTAGATTCCATATTCTCTGGCCTCTTCATTTATGTGTGTAATATGTTAATCCTCTTCTATCTTGGTAACATCGTGTTTTCCAATCAAAACCTCATACTTTTTGGTGGGACCCAATATATCAGGCATAACATCCTTATTCTTGATTCTTTAGAGTAAACCCTATTTGGTATCGATATAGGCACCTGGACCAAGATTGAATCTGATTGTAGTAATTTGTCCATTGAAATTTGTATAATATTTGCCTGCATTACCAACAGTCAATTACAAATAGTCATTTAATAATGAGTGCATCACATCCATTTGAATGCCTGATGTAGTGTCTTTGTAATAAGTGAAGGCCATGGCATGTCCTTAGGTTTATGAAATTCTCTTAAAACTGAAATAAATGTATGTCCATTCGCTTTCAGAGTCAACTTGATAAGGAATATCTCCAGCGACATTATTTGATTTAGTAATTACATCGTAGGTTCCAAAATGATAGGATTATTTTCCTAATAAAACTAAGAGTACTCTGTCTCCTGGATGATCAAAATCTTTGTAATCTTTATTGCTGGTGAGTCTACTCAATCCCATTAATTATGGTCTGCTATATATGGTATTCTTGCTTGCGAAATATTGGAATTTAACCCAATAGCCATAACCATATTCACTAACACCATGCAAGTGCAATTTATCACTTTGTTCGAATTCTATATGTAAAGGTACCTCATCACTTTATGATGAACATTCTAGAATGGTCTCTTCATGATGTGCTTCTTATCCAGCCTATTGTAATTTGATATGATCGGTTCCGCTGACGAATCCGAAATGAACTTTAATATTTTCATTTTCATCAAATCCTCCCTCTCTGAATGCTCCATCTCCAATATTAATAACCCATGTTTTAATTTGGCCAATAAATTAAGTGTATTGTTATTTCTCTTAGATCAATACAGAGAACACAGCCAAATAAAAGTGATTAACCTTTTCTTATCTAAATTCGCTCTCTGTAAATGTAAATTTCAAATAACCATAAGTCTATTGTTTCGATTAAGAAAATCCATAATAAATGTATGTCCATTGATCAGCATATTCCCCATAGGCTTCATCTTAAGTAGCCAATTTGTATTCACCTTCATGTTGACTATAGGTAATGAAAGTGAAGGCTTGATCTCCTCTGACTATTTGTAAGGTCTCTTCATTCTTACCATCCAAATCCTCCAATCTCTTCTAAGCCATCGTTATGAGATGAGACACTTTACCAGTGACAAGTGGAC
>m84151_250522_120422_s2/78186662/ccs
CAAACCCAAACCCAAACCCAAACCCAAACCCAACCCCAAACCCAAACCCAAACCCAATCTAGGAGAGCCGGGATTCGTTGCCTTCGCGTTCATGGTTTAAGAGGGCTATTTTTGCGTGATTCCAAAAACCAAACCCAGGATTTTACTAAATATGGAAACGAAAATAATTCTCTAAATACTTACTCTCTCTCTCTCTTAAAAATAAATTTAATCAGACTATATTAGATTTTTTTTTTTCGATTTTTTTCCACAAACACACAATTTTGTTATGACTACTTTCAGAGGTTTTAGTCATAAAAAAAATTGCGCAGCCATTTTAATGGGACTATCTCCTACTTATATAAAGGGCCAACCCTAAAAGTTTGAGCTAAGATAAAGAACATATAATAGTATATTGAGAAGTGCAATAAAGAATACGATTTGGATCTCTAAGAGCCTTAGATTATCAAAAAAAATAATTGATAATTGAAGTGAAAAGAATTATAGATTATTAACATTAGAAGCCTTAATGATAATAATATATTTTTATTTATAATACTTTATTCTTTATTAATAATTTTATTTGATAACCATATCTTATATTCAAAATTAGTTATCTCTCATCACTCAATAAAATAATTGACTACTTGCAACATTTACTTTCCTTTATTTACAAATTAGCTTCCAAATTTTTTATATTTTTGGAAATAATTGTTTTATAAAAACTATTCCAAGGCTCATAATTAACAAGCCCATATGAATAAATCCTAAGGTTATTTTGTTCTCATAAGAAAAATAAAGCTGACCAACATCTAGATATAAAAATAAACTTAAACTAGATACTGTTAAAACACCTTCAATTGTCAAGAATATAATCCTATTCATATAAGAGCATTATTTATATTGGTAGATTATATAACATTAAGCAATACTACTGATAGATATTAGTAAACATTGCAAAATTTATTATTCTTAGAATAGTATTAAGACGACGTGGAAAAAGAGAGTTCTGGAAATATCTAAAGTTATAAATTTTATGTCTAGTTATTCTATAATATTTTTTTCCTGTGGATCGCTACATAAACTAAAAGACTTTAATAGTATGCTTATGCAAGCAAATAATATTAAACTAGCAGAGAAAGTACTTAAAATGCTTCTCAAATTGTCCATTTGAATATAATGAAGTTATAAAATCACTTTAAATATCAAATCCCATGAATTAATGTAAATGAGTTATATTATTTAATCATAATTCTATAAATATTTAGTTTTCATCAATGATTTGATGCAATTTTTGCAAACCAGTATTAAATTAATCATTATATATAAAATTTTTGATTATAATGTTTTTTCATGTACAAGATGTCTCAAATATTTACTTAATCTAAAAAGTATATTATAAAGATTTTCTGCAAAATAAAGTAGTATTACCAAAACTAAACATTAAATTAATTGTGGTAAAATATTGGTAAAAAGATCAGCTTCTACATTATATTATTAAAATTTTCCGTTTAGATCAATTTATTTTTCTTTTCTTGTGATTAAATTTAAATAATCATCAATTTAAAATAGTTGTAAATAAGATGATATAGATAGCAATTCTTATGCTTAAAAATATATATAGAGGTTTTCAGGATACTCAACATTAATAAATCTTAAAAAAGATTGATATTACAATAAATTCAAGGTTTCAACAACAAAAGAACTTTCACCAGAAACTAAAGATATTATACAAATTAATATTGCTCCAATCATAAATGCATTATTGGATTATTAAGCATAAATAGATACTTATTTTAATTATTCAGACATTATTTTTGGTGTTTATAGAGAAATTGATTAATTACTTTGAAAAAGTGTTTAATTATTTCCATTAATAATTTCTTGATTCAACTAAACTAAAAGAACTGGTTTTGTTGAAAGCTGTAAAAATAATTCAACTTAAACCTAATACTAAGCATATTAAAGATCAAATGAGATATCTTAAATTGAATTGATTGTGATATTATAATACTGAGAATCTATGTCATTAATGCTTATGTTAAATAGATTTTTGCCTTTTTAAACCTAATCTCTAAATTTGACTTCTTAATCAAACGTAATCTCAACATACTATAGAGCAAAGGATTACATTTTATAAGATAGTTTCATCCTGGGTTTTTTAGAATATACACATTCATATCCTCTGCATACCATATCTTCATTTAATGACAACTATTCAGGATTTTAACCATTGCTACTTGTATTGTTATAGAACGAACATTAGTTATTTTATAAGGTATAGTCATTGTAGCATTAAAAACATTCCCCTTTGTTGCATATTAGACATTATAATGAACATTAAAATTTGCATTCATAACATCCATCAAAAGGAACATCATTCTTATCATCACAAAATTCATTGC
>m84151_250522_120422_s2/85789120/ccs
AACCCAAACCCAAACCCAAACCCAAACCCAAACCCAAACCCAAACCCAAAACCACCTTTGGATGAATAATTTTCATACTTGTTCACATGAGTGTTTAATAATTTCATGGTATTCGAAGACTCTGCAGCATTATCGGCAAATCATTCGATAGTCGAATGATATCCTCGCCATACCTGTTTAATTAATGGATTAATTCCATAAGGACAAAAACCTCTTAATTATTCCCTTGGATCAGAAAAAACCTTAAAGAACACAACATTTGATTTCTCATCAGTCACAGTTGGAATTACAACCTCATTAACCTGTAAGTTTTTGTTGATGTAGAGTTCAGTGTCTGTTGACTCATATACTACTTCATAATAACCATACACTAAAAAAATGTTCAAAATACGACTTCAGGTGAAAATATCTATTAAAATTTATATGAACTGATAGCCAAAGAATTAAGATTAGAACTGATAGCAATTAAGTAATAGTTACATTAGCATATAAACATATTAGCAGAAGACCAAGACCAAGAATAAAAGGTTACTTAAAAAATAGAAAATAACAAAGTAAGTGGGCATATGCCAAATTTATAACTTAAAATTATCTCTATTCAACGGAAGTAATAAATAAAAAAGAACATATGGTAAGGGCAATAAAACTATTGCAATATACCACATACGGAATAATTATTAACTTCTAAAAAAAAGAAAAAACCAATCCAAGCGCGATGAACAATAGAGTAATTCCAAGAGAGAAAATATCAAATAAAATGTTAATAGTAACTCCAATAAAATAAAAAACTAAAATCTACCCGAATTCAATTAAATAATCAGAGTTAATTAACTCTAGTTAAAAAATTTTGAGGTGGACGATTAAAGATGAAATAACAAAAGTACTAGAGAAGAACTCCTAATAATTTCAAGAAGATATTGAAGAAAAATCCAGCTCAGAAAATGAGCTAGGGAATGAAAGCAAAATCTGGTGTGAAAAATGTGGTTCTGGACCCTATGCCTCAGGGCCTTCATACTATGCCCATATCCGCTCCGAACATTAAGGAAAAACACCTATAAATAACAGATATCACAAGAACCTCAAGCTCAATAGAAAATGAGGCTTAAAGTCTAAAAAACCCTATTGAGAAAAATTAAGATACAAAACTCAAAATTCTCTGTTGGAATATCAGTTCTATTAAAAAAAATACATTTTAGGAAATTTAATAACAAAAACCTCACCTAATATGCTTACAAGAAGTAAGGAACAAAGCATTGAAAGATTCAATAAAATATAAGTACTTATTTGATCAGAAAAGATCTCACCATTCTGGTAGAATAATCATAGGAATTCATAAATAATTTTAAAGTAGAATATAACCCAATATTACTTTGACTCAGAGATGAATCATCAAGCTTAACCTGATTTGTTAGTAGTGCAAATCAGATCATCTAATATAGAATTAATTCTTATAAATGTATATTTTCATAGTAAATATGAATATAAGAAATATCAACAATTTTTCTGGAATAAAATCACATAAATATTAAACTAACTAATTCATTCCTAATTACTAATAGTCTGTGGGGACTTTAATACTCTTAAGATTGAAATTCCTTATATGACTGATATAACTAAAAATACATTCACATTTCATAGGGGTAATTTTGGGAAAGCAAGTTTACTCATAAACAGACCACATCTTAATTTTCAAAAAA
>m84151_250522_120422_s2/98502660/ccs
CTTTAAAATAAATATAGTAAATTTAAATAAGGGTGAATATTTCAATGATTAATAAATTAGATTTAATTATATACCCTTAAATGATGTGTAAATTTTTCTACACTTAAAAATAAATATCAGTGTGAAAATTTTAACTATAAATAAAATAGTAAATTATGTAAAACACTCAGTATAAGAAGTGTATAATTTTGCAACAACAAAAATGAAATCTAGTAAATTTAAATAAATGTGAATATTTCCACTAAATAAAAAAATTTATAACTTATAAATATAGCACTTAGTAGAAGTATAAAATTTAACAACTTAAAAAATATAAAAGTAATTTGAAATAATCGTCGACATAAAAAAAAAATATTAGAATAGCAAATTAAAATTAGGCATCATTTAAAAGATTTTAAAAAGATTTTATTAACTTAATGTAACAAATTTTGTGATTTGTTACTTCATTTTTTGTATATGGAAGTATTAATAAATAAAAATTTTATATTTGTCGACATTTCCCAATGACATCGCCTACGCCAACGCCTGTCATCTTTTTAAGGAAGTTTGCGTCGGCCCTGACCATAATACTCTCACAGGATAGGTAATGATATTTAGGTGATCATAAAAACCAAACCCAAACCCAACCCCAAACCCAAGTTGGACTTGTATCACTTGTTTCAGTTGGATATATTTAAAGTAATGTTTAGATTTAATAACAAAACCTGATTTGAAGAGGCCATATGCATCATCTAATATTTTATTTATTTTAGGATTTTCTTATTCTGAATTTTGAAGTAGTTGTTGTACCAAAGAAATATGTATCAGAAAAACCATATATTGCCATTGTGCATAATTCTCATTATTCTCTACCTTTCCCTTTGGGACAATTAGTTGTTAGTTCTGTTAAAGAAATAGATTGGTATTATTCACAACAAATAACATCTCCAACAACATTTTTAAGTTATGGTTTAATTTTTATTATTTTAACTCTGCTTCTATATGAATTTATGGGAAAAATAACATAAAATATAGCTGTATTAGTCTTGCATACTTGGTTAACAATTGCATTCTTGCTATATACTAACATGTAGTTGCATTTACACCAACTGATCCATTCGTAACAAAATTAGCAAAACAATTGAGACAAAGTGAGTTGATGAAGGTGGACAAGTATGCTTTGCATTGTGACAAGTTGTTCACTTAAAAAAACCAAAATAAATTATTCCATCAACAGACAGAGTTCTCTATCATAATTTGGTTACCATATATTTTAATTCAAAGTTGACCATTATATTAATATATAATAGCAGTGGTACCTGATTTCAACTATTATGAAGTCTGCCCTATAAATTAAAATGTCAATTTACACCTAAGAGAAGTAATAGTTTTTTTTCTAATTGGAGAATTGAATGATATTCTTTTATATATTTTAAAAAGTTATGGAAAGATATTATTAATGAATAATCAATTGTGGATTATGAGAAAAAATTTCCACACATTAAACAAATATAATTGAAAGGTTAGGCTATTTAGATAATCATTTATAAGCAGAAGGAGAATATCCTCCCTAGTTATAATTGGCATTTTATATTGAATTCAAACGTTGACAGAAAAAGGAATTTTTGTGATGGTCATCAATAAAATTGAGCAAATAGATTGTATTATAGTGCATGATTAAATTAATCGAATATAAGTTTAATATCAATACAACAGGTTCAATCTATGAAGATGAG
>m84151_250522_120422_s2/76481589/ccs
AACCCCAAACCCAAACCCAAACCCAACCCCAAACCCAAACCCAAACCCAAACCCAAACCCAACCCCAACCCCAAACCCAAACCCAAACCCAACCCCAAACCCAAACCCAACCCCTTCATTTTACTAGCCATCTTTTTATCTTCAATTTACATTTTTTATTATAGAATGTATGTTTTAACTACATCAATTATTTCAACCTCTATTGCATATTATAATTTGCTTGATATGAGTTTTTTGGACTTCGATAAAAAATTAGAAATTTAGATAAGACTATTTTTCATTGATTGTTCAACAAAATCCTTAATGATCGTGTTAAATTTCTTGTTGCTTAAGAATTATTAAAACTCTTTTAACAAATTTAAAGAGAATGAAACACCATCATCATTAATCATCTTTTTCATTTTTAGGTAGCCAACAATTTCTTAGCAAATTGATTAATTGTAAATCTTTTTGATTTCCATATAATTTTTATTCATTTAATTCATCTACTCAAATAACTTATTATATTCTTCAATCAACTATATATAATTAAATTATATTCATACCTAATTAGTCTAATTAGTCTAATTAATTTTATCTGCTTAATTTTTATAACTGATGGAATTTTGTCTCTATTAAATGATCCTGTTTTATTTTTCTAAGTTTTCATTGTTCATTCGAATTTACTGTATTTTAGACTAATAGCTTTTCCAATATTCCATAATGAACACACACTCTAATGGTTCTGAAAATTATTTTTCACCTTGAATATTAATTAATAGTCTTATAATGCAAGGTCTCATTACTTTCTGATAAAACTAATCAACAGATTGAGGGTTTGAAATAGACAATTGATTACAAGCATTTTGTACATCTGAACTACGAATATTAAAATTAAGATTCTTTTATATCTTGTCTGTTGTAAGATCTTTCTCTAATTATTACTAATCACAGCATAATTCATAATAAAGATCAAGAAGGTTCATTTATTTTTGGATTTCTCGATCTTTTTAGAAATGACAAAAAACAATTTTGGGGAACATTGTTAATTCATTATTTAGAGCCTGCTTCTTCTAGTTGTATTGGTGGAGATCGTTTTTTATTTGATCATATTTTTTTGTGGCTTCCCTTCCACAAACTTCAACCAAATCACTTTTAACTTATGAGGGGGTTTTTTCACATTAAGTTTTTGCCATTTATATCTTAATGAATTTTAACGCTATTTAAATGAAGCTATTATTAAATTTTTTAACATCTCCTTCAGATTCATATAAGCAATCGGTAACTAGTTTAGAAATTTCAGACGCTTTTTCATTAGTAATTACTCCTAATTGCACCTAGTTTTGCAAAACCTCATTTGCCAAATTGAGAATCTGATTTTCGTTATTTGCATTTTATGTTTTATCTGAAACTTATTTTAATGCATCACATTATTTTTATATTTTCTCTTAATCATCGTCAGGTAACCAATAACCTGATTTTTTTAAACCTTCAGCTGTAACATTTGAGATCTATTTTAAAAATTCAGACAATCCAATTTTCTTTAAAGATTTTATCATAGAACTGCCAAGCTATAAGGCTTCTGATATGCCAGCTGGTCCTGCTAAAGCTAAGGCAGTCGCAATTTAAATTGATTTTTATTTGCCCCAAGCTTTCCAGTCAATATCAATACCTTACCAAGCTGCTGTAACAGAATATATCATGTCAGATAAACCTTCTTTAATAAGTCCTTTTCCAATTGGCATAGCTGCTCCACGAGTAAATGCACATATTCCACATCCGACAACAAATTAACCTAATCCTATAGCAAACATGGCAATGTATTATCCCCAACTTGTTTTTTTCTTTTTTGTTAATTTTCCAAGCTTAG
>m84151_250522_120422_s2/84739891/ccs
AATTAATAAGCTAATATTTATAAATACTCTCATTAAGTAAGATTATACTATAAACTGATGTAATTATCATCACTAAAGAATCTCTGTAGAATATCAATCGTCTCTTTTCGGTTAGAGAAATTTGAAATCAAATTTCATTATCAATCGATTTTTTACTCAAAATTTTTAGAAAAAAAAGAAAAACATGTAGGCATTTTACTTTAACAACCAATTAACTTAAATTTCGGCAATTAACAAAAAATGAATAAAATTGAATTGATATTGTATATTTTATGGCTTTTTAATAATTATCAATGTTTCTGTTTCTATTTTGGTTCATACTCTAAAATCAAACTACCTTTAGATCTAAATAGTGATCGTAAATCATATCCTTTATAATCAACAAACTCTCCTTTCAAGATTAATGTTCCCTAAGCTTGGAAATTGGGATTCTAGGAAATTTTTAGAATGGTAAGGTAAGAGGTACCTAAGGAATTGTAAAAAATAAATACTATTTTCGGGAAGAACATTATTTTAAATTTTTGAGGGTTTAAATTATGCTAAAATATCTTTATACCAATTATCTGAAGATAAGATCTGTTATCCTGACTTAATATCCCATAAACGAATAGAGTTATCATAACTACCAGATGCTAATGTAGTACCATCAGGAGAGAAACAAACAGATCTAATATAATCTGAATGACCATCTAATTTGGCTTTTTATTATCCTGTCTTAACATCCCATAAACGGATAGAGTTATCATAACTACCAGATGCTAATGTAGTACCATCAGGAGAGAAATTGACTGACCTAATATAATTTGAATGTCCATTTAATTGGGCTTTTTATTATCCTGACTTAACATCCCATAATCGGATAGAGTTATCATCACTACCAGATGCTAATGTAGTACCATCAGGAGAGAAATTGACTGACATTACAAATCTAGAATGACCATCCAATTTAGCTTTTTATTATAGAGTCTTAACATCCCATAAACGGATAGAGTTATCATAACTACCAGATGCTAAAGTAGTACCATCAGGAGAGAAACAAATAGAATTAACAAAATCATCATGACCATCTAATTTGGCTTTTAATTATCCCGTCATAACATCCCATAAACGAATAGACTTATCCCAACCACAAGATGCTAATTTATTACCATCAGGAGAGAAATTGACTGACATTACTTCTCTAGAATGACCATCTAATTTGGCTTTTTATTATCCTGTTTTCACATCCCATAAACGAATAGAGTTATCATAGCTACCAGATGCTAATGTAGTACCATCAGGAGAGAAAGCGACTGACATAACATAATGCAAATGACCATCTAATTTTGTTATTTATTATCCTGTCTTAACATTCCATAAACGAATACAGTTATCTCCACTACCAGATGCCAATGTCGTACCATCAGGAGAGAAATTGATTGTAATAACACAACTCGAATGACCATCTAATTTGGCTTTTTATTATCCAGTCTTAACATCCCATAAACGGATAGAGTTATCATTACTACCAGATGTTAATGTAGTACCATCAGGAGAGAAACAAATTGAATTAACATAATTTGAATGACCATCTAATTTGGCTTTTTATTATCCTGTTTTAACATCCCATAAACGGATAGACTTATCATCACTACCAGATGCTAATATAGTACCATTAGGGGAGTAATAAAGTGAATTAACACAATCTTCATGACCAACTAATCTGGCTTTGTATTATCCTGTCTTAACATCCCATTAACAGATGGAGTTATCATAACTACCAGATGCTAATGTAGTACCATCAGGAGAGAAATTGACTGATATAATTCCACCTAAATGACCATCAAATTTGGCTTTTTATTATCCTGTCCTAACATCCCATAAATGGATAATATTATCATAACTACCAGATGCTAATGTAGTACCATCAGGAGAGAAATTGACTGATATAATTCTACCTAAATGACCAACTAATTTGGCTTTTTATTACCATGTCTTAACATCCCATAAACTGATAGACCTATCATCATTACCAGATACTAATGTAGAGCCATCAGGAGAGAAATTGACTGAAACATAATATGAATGACCATTTAATTTAGATATTTATTTCCCTGTCTTTAGATTCCATTGATACACACTTTTTCCGCTGCTAAAGACTAATGTATCATTAGTCGGTGAGAAGCATACTGATGCACCCTTACTTATTCCTCTGATTTTGGATTTTATTTTCCCTGTTTTTACAAACCACAAAATAATAGATTAATCCTCACTGCAAGAAGCTAAAGACTTACCATTTGGAGAAAAGCAAATTTAATTGACTCTACCACTATGACCATTCAATTAAATTCCCTCATGTATTCCTAAACCCTTCCACTTACAATTAAATAATTTGGCTTAATTCAAATTCACTCCACTGATAATGACATTATCCAATTCTGATCCACTTAAGTCACATCTTACCAAGTTAGCTCCTATTATCGAACTATTTCTTATTCTAATATTCTCAAAACATAATTCCTTCAAATCAACTTTCATTAAAACTAGTAAATGAAGTGAATTTGATCCACACTAAATATATCTGTCATCTAAGGCAGTAAGATGAACTAAAAATTTTAGGAAGTCTATAATCTTCTAATCCCATGATATTTTTATGATTACATTTTTAATAATTTCTTCGTATTCATCTATTGAGTAATTCTTTTCATTAAATTCATGAGGTTTGGGGTTGGGTTTGGGGTTGGGTTTGGGTTTGGGGTTGGGGTTGGGGTTGGGTTTGGGGTTGGGTTTGGGGTTGGGTTTGGGTTTGGGTTTGGGGTTGGGGTTGGGTTTGGGTTTGGGTTTGGGGTTGGGGTTGGGTTTGGGGTTTGGGTTTGGGGTTGGGTTTGGGTTTGGGGTTGGGTTTGGGTTTGGGGTTGGGGTTTGGGTTTGGGGTTGGGTTTGGGGTTGG
>m84151_250522_120422_s2/101843712/ccs
ACTATACCCCAATTTATTGAACAATATCAATATATTTAATATATGGTTTAATCGATATAAAGTCAACATTAACAACTCTGGGAATAATATTACGAGACTTCTATTGTAAATATATAAAAAGATAAATCTATACTTTGTAAGATTCAAGTTTTCTTATAAAATTAAATAGAAAGGCTAAAATGTTTTGTAATAGTAGTTAAATCTAAAATTCTTTTCATAGCACAACAATGGTTGTGATTTCAATTCAATAAATGTTCGGTAATGTGATCTTGTGACAAATGGCACAACATTTTAAGTTGAATTCTAAATAGCTTCTAAATTAAAGAACTACTCTAGCATAAGTTGTCAAAAGACTTTAAGATTATTCATATGAGTATTCAAGAAACATTCTTTATGTTTAAGATAAATCCTGTATTTTTTAACAATTATTTGCTGTAGTGGAAGCATTGAAATCATCTACATATTTCTCTGATAATACTGTATTAGGTCTTATAATATACTCGACAGCATCTAAAGTATAATTGATATCAGTACTAAAATAGTTTTCACAAGAAGAATTTTAAAAAGTACTTGGATTTCACATAAACTTCAATGAGTGTTAGAGTTTTCGACTTAATTAATACTGCATCTATCTTTACATAATTATTGTGTGCTTTGATAGAGCGATAAGTATTTCTGGGCTAGCTGTGTAAGTTTGCTGATTTTAATTTCAATATGAATTATATAAGTTACTTATTTCGAATTAGCAAGTAGAAGATTCTCCATTGCGAATTAATGAATGCTTTCATATTGTTACATCAGGGTTTGGGTTTGGGTTTGGGTTTGGGTTGGGTTTGGGGTTGGGTTTGGGTTTGGGTTTGGGTTTGGGTTTGGGTTTGGGGTTGGGTTTGGGGTTGGGGTTGGGGTTGGGTTTGGGTTTGGGGTTGGGGTTGGGGTTGGGGTTGGGGTTGGGGTTGGGGTTGGGGTTGGGGTTGGGGTTGGGGTTGGGTTTGGGGTTGGGGTTGGGTTTGGGTTTGGGGGTTGGGGTTGGGGTTGGGGTTGGGGTTGGGGTTGGGGTTGGGGTTGGGGTTGGGGTTGGGGTTGGGT
>m84151_250522_120422_s2/95618338/ccs
ATTATTTGAATTCAACTATAAAATTAACTGAATATAAATAATCAATTACAAAAATCATTTAGGACTAGATTAACAAATTAAATCATTCATTTAATAATTTATATGAATAATTGCAATTATCATCATTTAACAATTATTAAATTAATGACGATGATGTTAAAAAAGCTCAAATTATATGCAATTAAGGTAATCTAAATATTACTTTCTTTTAGGTAGACAGTTCTATAGGGAAAAAAAATATAAAAAAGCTTTAGAATAATTAGATAAGTCAATTTTAATAAATCCTAATAATAAGGAATCTTTAAGTTATAAAGGTTTAAATAATAAAATAATTTTAATAGTTTAATGTTTAAGGTTGTTAAATAAACCCGAGGACGCAATCATTTGTTTGGAAAAAGCATTAGCTATTGATCGAAATCATAAATTTTTCTTAAGTGAAAAGGGTAGATTTCATCATCCTTATATTAATAGCATTATGTTTAAGGATGTTAAATAAATACGAAGAAGCAATCACTTGGTCGGACAAAGCATTAGCTATTGATCCAGAAAATGTTTTTTCCTTAAATGAAAAAGGTAGATTTCATCATCCTTATATTAATAGCTTAATGTTTAAGGCTGTTGAATAAATACGAAGAAGCAATCACTTGGTCGGACAAAGCATTAGCTATTGATCCAGAAAATGTTTTTTCCTTAAGTGAAAAGGGTAGATTTCATCATCCTTATATTAATAGCTTAATGTTTAAGGCTGTTGAATAAATACGAAGAAGCAATCACTTGGTCGGACAAAGCATTAGCTATTGATCCAGAAAATGTTTTTTCCTTAAATGAAAAAGGTAGATTTATCATCCTAATATTTATAGGTGAATGTTTAAGACTATTGAAGTAATATGATAAATCTGAAAAAATTCTCCATTAAGCACTCTCAATCGATCCACATCACAAATTTAGTCTTAAGATCTTTAGTATTTGGTTATTGATATTCAGGACTCTGCTTACAAGCTTAGTAGAAATACTAAGAAAGTCTGATTTATTATGAAAAAAGTCTAAAGGTTGAATCAAATTAATGGACCAAAAATTAAAAGAGAATTTCAATTTATCAATCTAGACTTTTGTGAACAGATATTGAAAAAATAAATAATAATCCAAAATCAAAATACAATTACATCTTTCTTTCTTTAGATTAGATTTAAATTGTTTATTATAAATATCAAAGAATTCTATTCCAAACCAATAATTATTTTAAATTAAGCATTTCAATAAAATTATAATATCTATTTGAATAAAAATTTATTCAAATTAATCATATGGGTTTTACACTTTCCTATATTCTTCTTGATATTGTTTTACCAAAAGATAGCATTGCATATAATAGTAATAATTTTATCATTCTTTTGTATGAATTTTAATTATTTAGGAGACTGTTTTTATAAATTGAATTAGGTTTTAAATTAAATAATAAAATGCTAGACAATAAGCCAAAAAATAATCAACAAATCTCATATATTGGTTAAAATATATATACCTTCAATACTTTGCTAAATTTCACTTTTATATTATGAATTAATTTAATAACAAGAATTTGGTAGCACTCACTGATGCAATAATTTAAAAGAGAAACATATTATTATATTTGTTGAAATTAGATTTGAGTTGTATATGAATTATCCTTCTACTATTCCTAAAATATTTTCAATTTCAAATTATTTTACTGCAATAAAATCTTAAAGATTAAACAAACTGCAATCAAAAAAACTCATATTGTTGGGTTCATACCGGTTATATCCTAACTCAATAGGAATTCAAAATCTTTTCTATAAAGATAATATAATGAATTTTCAAATTATGTCTAGGTAAAATTGTCACCAAAGTTAGTAGATAATGCTTAAATTTCTATTAAATAAGATACAAATAATTTCTCTACGGTTTGATTTGGTAAATCATCTCACAGAATTATTTATAGTATCCTATATTTGTTGAGTATCATTAATTTCAACTTTCAAACTCAATTAATTAGCGTCCATGGGTTTGGGTTTGGGGTTGGGGTTGGGGTTGGGTTTGGGTTTGGGTTTGGGTTTGGGTTTGGGTT
>m84151_250522_120422_s2/84935782/ccs
CAGTTGCTCTTGAGAACTCTTATTCAAAATCAATTTGGATTGACTCTTATTATACTTTCTGCATTCAATAGATTGGGATTGGTGTACTAACGACTTCTAATTTTCATTTTATGGTAACTCAATAAATGGTTTACCTTGATTGAATTTAGGAAGTCTAGAACTTATAGTAAATAAGTAAATATTACATATTTTAATTTCACTGTACTTATCTTAATCCAAACACTGAAATAGTAGTGGCATCATATACTTTCCAATTTGTTCGGATTTTAAATGAACAGATATCCTAATTTAATCTTAGTGTCAGTTCTAGCTGAAATGAATTCTGCTGGTTCCAAAATACTCTCCTATGAAATCATTCTCCTAGTTGTTTAAGAATCCATTAAAATTAGCTAAAAATTAAATAAAAATCCAATGTCTTAAAATATACTTCGATATTTGGGTCTTAGAAGAGTTCCAAAGAATAATTAGAATTTAAAAAAACAATCATAACATTTAAGTCTGAATATTGAATTAATAATTGATTTTCCATATTGCATTCAATATAGATATAACAAATGGAAAAACCAGAAAAAATTAGATTCCATTCGAAATGAACTGGTTTCTGAATTTATATAGTATTGAAGACTTAAAAATTTCTTAAACATTGATCTTTAATTTATTCAAAAATATTTAAAATGCAGTTTGATCTATCCACTTAACTTACCAGTTTAGATTCACTAACATTAAAAAAATCTCTCTTAAATAAAGATTTACTTATTTTTTCGGATAATATATTAATAATTATATTTATTTATAATAATATATTAATTTCATGATAGCTTAAACGTCATGCTGATATTTTACAGTACTCTAAACATTAGAATGTTATATTTCAATTATTCTCAATCAAAAATCTCAGTATCTATAATTATAAGAACATATCACACTTATACAAAATTTAATTTTACCTTGACTAACTCCTCTAATTCAAAATGTAGAGTTTTCTATTAATTTATTCTTACTCATTTCACATTAGTATGTATTTCCATTGAGTATTATAAATTGCAAATAAAATCGATGATACTAAATTTAGAACTTTCATAAAATTATTTGTCTTTTTAAAAGTCAACACAGTATTTAATTCTTGTTATTGCAAAGATCATCTGAATTAAAAATTAGTTTTGAGTAATAAAGCTAACATTTTAGACATATTGTTAATATTAAAATAGTTAAGATAATTCTCATGATAATGAAATCATGAAGATATAGATACGACTTTTCTTATAAGTATTTATTAATAAAAGAAATGATTATTTCATATTTTTCAAACCTTGGATATTTATCAATCTTTCTACTATTTATAAGAATGAAGTCTAAAATTTGTCACTTAAGTTCCTTTGTTTTTTAATCTCCCTTTCTTAGTTGGGGATCTTGAACTGACATTCGAACTCTCCTCTCTAACCTTAGGGATGATTATTATTTTGTTTCCAAATTTTAGTAAATCTCTCATTATTTTAATCCCCTCTTCCTAGCTTCTTGGCTTAATCATAATCATTTGGATATTGGATATTTAGACACCCTCCTATGTAGACTCTTTAATCAAATTTAATTGTTGACTGTTAGCCTAGATGGTTGAGTTTATGCTTTTTATTCCAGTTTCTAAGGTGACTGTCTGCAATTACTAAGTGTCTTCAAATTCTGTATCTTTTTATGACTTACAGATGTTACCCATGAATTAAAAAATTTAATCTTTTCATTTCATTTACCCAACCTATTAACCAAAATAAATTTTAAGATCCCTCGTTTGAAAATTATTCAAGTCAAGTCACTTTCCAAAATATAATATTTTTAGGATATTTTTTTAATGATGAAAAACTAAAATTTAGTTACTTAGGAATACATGTTTTGATTAATAGTGCATTTATATGGATTTGATAATATTTATCACTACTGATTCTCATGATCAAGGAAATTAAAAAGTAAAAATTTAATATAAGGGGGTTATAATATAAGATAGACATAATTTATATTACTATAAATTTTTAATTGTCTAACTTTTTTTTATATGAGCACTTATTATTCAAATTAATTAAAATAAATTTTATTTTCTGCTAATCCTCGATTCAAATTAGGACAAGTCTAAGATATATTCAAAATTTCATTGAAAGCATAAATAATAACTGATTTAAGCATTTACAAGATAAAAATCGATGATTCTTCATCTTTAAGTCAGAAACTAATTACTTAGAATAAACAGTATGCTAAATGAAAAAAAAATACATTACCTAATAAATTTTGACAAAAAGAAAGTATTAAATTTAAGAAGGATTACTATTTTAAAAAATGAGACCATTTTTTTTGTAAACTCTTGAGAGCATAAAGAGTTCTGCTGGATATGATAACGAAGTTGACTTATTTTGTGAGCTTTAAGTAGTAGATTCAATGGAGAAGTCAAGTTAACCATAACTTAAATATATGATGTAATTCTGTTTGTTTAATTTAAAGGAGTTCACACTCTTCTCCTGATGAACGTATTCAAAATACATTTGAATAGGAATTTCATGCAAACCCAAGTGAGTAGAAACTAAACGATTCGAATTAGAACTAGATGCAAATTTAAAATTATAATGATAAAAATGAGAGAGTTTAAACTTTGAACTAAAGTGAACCAAAAAGACCTAAGAGAAATAGAAGGAAATTAAATGTTAATTCACAATTAATGGATTTCCAGTCCGAGAATAATTCGTCCTCCTAAAATTTGAGTATTATTGCTTGTAGATGCACTAAATCGAATTGCTTGAAATTGTATTGCTTATGCTTCCATTAAAATCAAAAATGCTCTGATCTTTGCAAATGTTTTGAATGTAAGAATAAGGCAGAGCATTTTGAGATCAGATTTAATGCTCTAGAGAAAGTCAAATAAAAATTGCATAGATAGAAAAACGATGATGATTTATTTGATAGATCAAAGATTTGGGGCTGCAAATGCCAGAAATCCTAATGTCAGAAGAATTATTGTGAATGTTTTGTCAGAAATTAGAAATGCTCTTCAAGTTGCAGATGCAAAGATTGTGCAAATAAAAAAAGATTTCCATTCTAGCAAAAAAAGAAATAGAAGAACCAATCTTAGGTTTGAGTATATGATGTGATAGTAATACAATTTTGATTTTTGAATTCCTTATTCATTAAGTATTATTCAATCGTGATTTCTTCCCCAATAGAAGTGAAATACAAGAAATATTTATTTTTTGTTATAGATAATTTAAAGCTGTTAAACAATAATTTAAATAATAATATGAAACCTTATCAGACTCCAAATTCTGGGCATTCTCGCCAAGGGAGTTTAAGAGTGTAACGACAACCTTTGGCTGTAATCAGCAATTGTCCTGAATTTTCATAGTGTGCCAATTACCTGCAATAGAAAGTTTAGGGATTGGAGTAGCGAGTTAAGAACCTCAATAGTTAGCATGCAGACAGAACAGAAAATAGATCGACAACTACATAAAAAAATGAAGCATCCCTATCACCCTTTGTGAGGTAGAAAAAACCAAGTAGTTCGAATTAGAAAGTGGATTCGTAGAGCTACTATGAAGCCATCATTAATAAACGACTGGAAAACATCAGTAAAATGGATTAGTCTCCTGTGCATATCAAAACTGATAATACAGTGGCTTAATAAGATAAATATTCCATTCATAGCTAATTATCCAATTTAGGTCCATGCTCAGGAAAATTGCACTCTAACAGTATTGTTAGAATTTAAAAGTTGACTAAAAAATTGAGAAAGTTTAAAATGATCAAGGACTAAAACCAAGATGAATGTGCTCCATCTTTGGCAAAAATTAAATGTTTTTGTTAGGAATATTATAATGATTGTTTTGATTTCTATAGATGCACCGACTTGATAGCCTTAAAATATTTTATCTATTTGCTCGTATAGGAAATTAACACTCTTTATAGTTAGGACGCTTTTAAGATGGCAGACAATTCAATGTAGTACAATCAGAATTGATAGTTTTTGACAAATTTTAAATCGAAAATTAGAGAGGATGAGAAATATAAGAGTATAAACACACTCCCTATATCAATAGTAAATTGAAATGCTTAAAGAGTAATTAGATAATTAGAAGAGTGATTAGGTGAGTTTCCAAAACCAATTGAAATTATAAAAGATGGTTGTGGATACTCAAAAATTAATACAAGATATTATTAATGTCTTATAAACTAAACACAATTAAAGTACATTGATCAATTAGGTTGAAGTGCTGAATAATTAAATGAAAAATATCAAAGAAAATATGTCGACCAATTAACTGTAACATCAAAATGCAACTTCATTTGGATAGTAATTAGCAAAATGTGGAATTGATGTCAATTATCAATAGAGAGTAACAAATGATACTTCAGTAGTGAATTAATCAAATTTTAAAACTCAAACTGTGGATGAAAGAAATCAAACCTAATTTAGTTCAAAATCAAAGTCTCCTTATAATAGGAATCAGAAGAAAATTAATTTTGAGTTAGAATAATAAGTGGATATGAATAAGAAATTATTTGATGAACAAGTAGTAACAAATAGATAGTTGATGGAGAAACTATTCAAATTACAAACTGAAAAGCAATAAATTGATTAGATATTGAAGTAAGTGTAGGACGAATTGAAATAAAGAAACTAAGCTATTATAGAGTTGGAAAATAATCTGTAAAAGGAGAGTTCAATATTTAATGAGATGAATTAAAATTTAGAGGAGGCTCTTTAATAGAATAAAGAAATATAGAAAGAAAATGTTAAGTACAAAGAGAGCAACCCCAACCCCAACCCCAACCCCAAACCCAAACCCAAACCCAACCCCAACCCCAAACCCAACCCCAAACCCAACCCCAAACCCAACCCCAAACCCAACCCCAACCCCAACCCCAAACCCCAACCCCAACCCCAACCCCAAACCCAACCCCAAACCCCAAACCCAAACCCAAACCCAAACCCCAACCCCAAACCCAAACCCAACCCAAACCCAAACCCAAACCCAAACCCAAACCCAAACCCAAACCCAAACCCAAACCCAAACCCAAACCCAAACCCAAACCCTTCGAAAAATCCTCTTGTTTTTATGCTTCTTCAGAGAGCTCAAGTGTTTTATAAAACTGACCTTTTCTTGTTGCCCCGAAAATTCATTATATGTATTTTTTAGCCTTATTTATCAAAATTATGAAATCCAATTTGTTAGAACGCAGGTTCTTATCAATTGTCAAATCTAAGATATAAGCAACAAAATTATACAAATAATCTTCTTTATGATTATCAATTATCTGTTGAAAATTTCCTATC
>m84151_250522_120422_s2/113576287/ccs
ACCCCAAACCCAACCCCAAACCCAAACCCCAACCCCAACCCCAAACCCAAACCCAACCCCAAACCCAAACCCAACCCCAAACCCAACCCCAAACCCAAACCCAACCCCAACCCCAAACCCAAACCCAAACCCAAACCCAAACCCAACCCCAAACCCAACCCCAAACCCCAAACCCAAACCCAAACCCAAACCCAAACCCAAACCCAGAAACTAACAATTATTTGAAATTCATGAAATTGTGATCCAAATTAGAATGTAAAGATTTAGTAAAATAGAATAATAAAAACAATTAATTAAGATCTAAATTTAATTAAATTAGATTTGTAATTACGATACTAAGTAATTACTGAATTTCAGTTATTGCTAATGATGATACATTGTCCATTCAATTTAATTTGAATTTGATTCTCATAGAAATCTTTAACATCCTCTTGACACCTAATTCGTAATTCTTTCATCAAGTATTTATATTAATTTAAGGGCTAGTTAGAATAGAAATTGTAACCTTATTTTCTGAAACATAATTATGCAATTTTCCTTTAATTATAACTCTTTCGTTTAAATTAAGAGAAGATCCTGAAGAAATATAAATAAATAATCTTCTCCTTTAATTTTAAAAAACTTTATTAATTTAAGGTCAATCTTTAATCTAAATTGTTATACTTTTTAAAAACTAAATTTCAAACTTTTAGGAACTGATAAATAACAATTCTGTAATAAAGTGATTAGCGTTTCAATTTTCATTTTTTATTAGTCTGTAGATTTTTTTTGAAAAATTTGTTTGAACACTCTAATATAAATTAAAGCGAGAAAATAATAACAAATTTTATCAAATATATGCTAACCTGATTTCCATAACTTTAATTTTAAATATATCTATCAATTACATCTACATTTAAGGAATTTAAAATAGAAAATTACTAATTTAATATTGTAAATTATTAGCAATTAGGTTTGATTTTGATTTTTATCTTTATTCTATTTTCTTTAAGATTTCTAAACTATTTAGAGATTTATTTTCTATAGATCACTTTATATATGGAAATTAATCATATTAAATTATAACCATAATAATTTTAAGCTTTCCGAATAAAACTAATTTTTTAGCAAAATAATTATATATAGACTAAGAAAGAGCTAGATTTCATTAGATGCTGAAACTGCCATTTATAATCATAAAACAACTGTCCAAGACCATTAATTCCTATAGAAGATCCTTTACAATTCCAAATATAATATCCTTAATTTGAATTTTGCTTAGATGTCTTCTTATTTGATTAAAAGAACTATTTCTAAACTGAAATAAAAATTTGTAACCTTTATATCGAGATATTTAAGGAATTCTCTTAATTCTTAAAATGTAGTGAATGAATTTAAAAATCACTCTTCTTCATATATAGCAATTAAATTTAATCATCACTATCTAATACCTGTTCTTATAGCTGGTAAATTTCTTTTTCGTTTATGATAATTAGAGATAAATAAATTGATATTTTCTAAGAAAAAAAGTGAGAATTCATTTATTTTTATTTTGTGTATATAAAATATAAGGAATGATAGGTAGATGGTAATAATAAATCATTAAAAAGACATTCTGGCAACATCTATTAAAATAAATCATTATTTAAAACCTCTACAATTTTCATGATTTTGTGTAAAATATCATCAAACTCAAACTGTGAAAAGATAATTATCTAAAAACAGAATTATAAATTCTGAAGACAACTGCTCGCTTAAGAAACTATTAACTTTTTCGCAAATCATAATCACAATTTTTAATCTTTAAAAACTGAAAGAAAGATAATCTAACCAAAATTCATATATGGAACTTTCATTAATGGCAATTGATGATTCACTCAATTGCGATAGTAAATTAAATTATTCAATCTGAATAAATCTATTACAATTTTCTTTTATAAACTCCAACTCGAATCCATGGATGTGAGTAATTTTAGTTATTTGTTTATTTTTGATATTCTTTAAGAATACAATATATTAATCATCCACGAATGAAAATAAAGAAAATAAGCAAAAAGTAATATTTCTAGAAATTGGTAAGCCTGCAGATATAATCATTAAACTGAAAATTAATTTTATTACAAACATCTTAAGGGTTTAGATTTTCTATTTGAATGATGGGGGGTATAAATAGTTAACTTCTTACAAAGCTTGTACTTGAAAAAGGTAGTAAAGTAATATGGATATGTTTGAAAGCTCACATCTTTAGTTTGATGGCTTCTAAATGATGAGCAAATTTGGAGAAATCTTGAGATTTAATCAATTTAAAATCTTATAGAAGATTAAGTAAGATAACAGAAATTAAAATCCCTTATAAAAATAATCTAATTTATAGATTAAATGATGCTGAAGATATTTAAGGGAGGATGAAATTCCTATTTACAAAGTTCCAATATTTTTTCTATAATAATTACTGATTAAATTTTATTTTATGCGAATTAGGCTTATAATATGAAATCAGTAATTTTTAAGCAACAAAAATTTATTACATTGTCAAGACTTTAATTTTTTTTTATATTACTCTTAATTGAAAAATTCGCCATCAGTTTTTTTATGATGTTATTCAAGAAAAATTGT
>m84151_250522_120422_s2/104990087/ccs
TCTAAAATATTTAAAGATTTTTTAAAACTTTCACAGAACATTGTATTAATTTAAATTACATTCTAAAACCTTCAAATAACTTCTAAAAACATTAAAATAACCCATATAAACACTTCAAGAACATTCTAAACAATTTAAAGTACATTCTATTAAATTTAAGGGACAATCTAAACACTCAAAGCACCTTCTAAAATATTCAAAGTACAACTCTAATACATTAAAAGTCCTTCTAAAAAACTCATATAACCTTTTATTACATTAAAAGAACATTATTCAAATTAAAAAATCTCTACTAAATTAAACTATTATATACTTCAAGAACATTCTAAACCATTTAAAGTACATTCTATTAATTTAAAGGACAATCTAAACCACTCAAAGCACCTTCTAAAACACTCAAAGACATACTAAAATAATTAAAGGATATTATAAAACACTAAAAGAATATTCTAATAACTTTAAGGAACATGCTAAAATATTTAAAGGACATACTAAAACACTTAAGAATATTCTAGAACTATTAAAGTACATTCTAAAACCTTAAAATAACCTTCTATACATTTAAAAAATGTACTAAAATATGTCTAAAGGTATTAAATGACTTCAAAAAAAATTTTTCACATTCAAGTACCTTCTATCCCTAGAATAACATACTCAAATATCAACGTGCATTCTAATACATTCGAAGTACCATCATTTAAAACTTTCCACTAAAGCATACTAATGAGATAAAAGTACATTTTATAACATGTAAATAACAATCTTAAACATTCAACCTACATTCTATAACCTTTAAGGTACTTCTATAATATAAAAGAACCATCATTTACATAATTGACCCTAATACACTCAAAAACTCAAATGAACATTTTTTCGAAAATAGGTTGAGCGAAAAGCGAAACCATAAAACTGTTTTAGAATTATATTCTCCTGAAAAATATATTTATTTATGAAAAAGTGAAATCAGATTAAAACCAAGATTTCTGTAAAGTTAAGAATGTAAAATATACTTCCCTAAATTATGATTAAAATAGTATTTAATATAGGTCAATTCAAAGCTCTCGTTCAATTCGCTTGATTGTAAATACATAGTTATCATCCACCCATCAATAATACTTGTAACCTATACAATATATATATTTCTCATCTGAATTTTGACAACCTTTATTTATCATTAAAATATATTGATTTATATATTACGAAATAGATCTCACTCCCAACATTCCAAATTAGTAAATTTCATCTGCTTATCACATAAAATCATAATTGAAATCATACACATTACTTTTCTTAAAATTGAAATTTTGACACCCTTATTTTAGAATTAAAATATTACATGTCCTACACCATTAGATAGTAATCAAACTCCTGATTTCAAATCTGATAAGATCATCATCACATCAATATATTTATACTGTCACTAACACTCTAGACTTTCTTATATTATGCATTTTTTAGTATCTTTTCTATTCAATAAAATATCATCTTATAAATGTTAACAAATAGATCTCCTTATCCTGATTCCAAATATGTGTAATAAATTATCACATCATAATTACTCATAACTTATGCCATACACCATACTTTTTCAAAAATGGATTATTACATTCGAATACTATAAATATTCATCATAACAATACTCCATTAGTCCCATGAAAAATTGATATATACCTATTTTCTATCTTAAGATTAAATTTTTGGATACCATTATTTAGAGTTAAAATCTTGAATATCATGTATGGTTAAATAGATTTCACCCTGCTGATTCTACTTATTAAAAAATGGAAAATTCACCACCTCCATTTATCATTAAAATATTGCATAGCATACCCCATTTAATATATCTCATTTCCCTATTCAAGATATGTAAATATCATCATTCCATCATAATAATTAATAATCTTTATACATATTACTATTCTAAAAATTGAATTTTCACTACCCTTATTTATCATTAAATTATTGCATATCATACACCATTTAATAGATCTCATTCCCCTGATTCCAAATATATTAATATCACAATCCTATCATATATATTCATAACCTATACCATCCACATTGCTTATTAAATATGGAAAATTCACTACCTTAGTTTATGCTTAAAATATTGTGCATCATACTCCATTTTATAGATGTCATTCTCCTGATTTCAGATCTGTCATATCCATCATCACATGATAAGAACTCATAACCTATACTATACTCCTTAGTTTCATATTTTTTAGATTTTTAGTACCATTTTTAGTGGATAAAATATAACAATATACACATCATTTTGTATAGCTCATTCTCCTGATTCCAAATACGTCATTACCAGTATTCCAAAAGCTTAGACATATAACTTAGACTACTTTATAAAAATTGGAAAATTCACAACCTTTATTTCTGGTTAAAATATTGTATATTATACCTCATTTATAGATCTCATTCTTCTGATCTAAGATCTGGCAATATCATCAGCATATCATAATAACTCATAATCTATACTATACTCCTTACTTTCATATTTTCAGATATTTTACTACTATTTTTAATGAATATAATATAATCATTACTGATAAAAGGTACCCAGAATATAACATACTATATTTAAAAATTTAAACATAAAAAATATGAAATACTTTATAGAGTAAAAACATCAAATACTCTACTTTTTTTGAGATTAAAAAATATACATTTTATAAAAAATTAAATCCTGTTTAATATCCTAAAAAATAAAAAAAAATATTATCCCAACTACTCCCCATATCCAGATAAAATAAATTAAAATAGTATCCCTTACCCAGAGGGGTCTAAAGCCAACCCCAAAATTTGAAGACTCTCCTCAAGATTCACTCATACCCTAAGCTAGTCCAACCCCAAAATACTTTATACCCTCCCTTTTGATATACCCTTGGACAATTTTATACTTCGCTACCCCCAACTTCTAGACCCCTCCTCTACTTTGTTGGGGGCCTAATGCAGCAACCCAAAAATATTTAGATCCCCCCTTTCTGTAGGTGATGATATTCCTTTGAAAATTGAAATCGCATTATTTACGTCGATTGTATCGATATTTTTATAAGAGCACCTATTCTGCTATGTAATTTACCCCGCATACTTTTGGTGTTAATTAGTAAAAATGGATATCGATGTTTTTTAATTAGAATAAAAATCACACTTTTTTGTCTTAATTAGAAAATATGGATATCGATGTTTTATATTTTGGGGTTGGGGTATTTCTAATGGTAGGCTGGGAGTCATGGGGGGATGGTGGGTTTGGGGTTGGGGTTGGGGTTGGGGTTGGGGTTGGGG
>m84151_250522_120422_s2/72024659/ccs
GGAATGCTCAAACTGTAGATTTAGGAGCAAAATCGATCTAAAAGCTTATGTCTGTAATTAGTGAAGATTATTATAAGATGGAAGTTCAATACAATTTATAAAGGCAAGGTTCCCATGTAAGTTCCAATGCATTTAAGGGTTTGGGGTTTGGGTTTGGGTTTGGGTTTGGGTTTGGGTTTTGGGTTTGGGTTTGGGTTTGGGTTTGGGTTTGGGTTTGGGTTTGGGGTTGGGGTTGGGTTTGGGTTTTGGGTTTGGGTTTGGGTTTGGGTTTGGGTTTGGGGTTGGGGTTGGGGTTTGGGGTTTGGGGTTGGGTTTGGGTTTGGGGTTGGGTTTGGGGTTGGGTTTGGGTTTGGGGTTGGGGTTGGGGTTGGGGTTGGGGTTGGGTTTGGGTTTGGGGTTGGGGTTGGGGTTGGGTTTGGGTTTGGGTTTGGGAGATCGGAAGAGCACACGTCTGAACTCCAGTCACCCGATAGTCGATCTCGTATGCCGTCTTCTGCTTGCACCGAGATCTACACATGTTCACGTACACCTCTTTCCCTACACGACGCTCTTCCGATCTATTAAACAGAAGGAAGGAGTTGATGAATATTGAGTTACTTGAAGTAAGGTGGATAATGAAACTGTAAGGGAAATAACGGAACCTATAAAAATTTAGTATGTTCCAGAAAATTTTGGAATACAAGAAGCTAGAGTTGATAGAAATAATTTCTATATACTATGTTTCAATAATTTTGTATTTATAAAATTATTAATTTTGACTTATGACGAAACCATTCAAAAACATTGAAATATAACCCTAGATTAACAAATCTAAGAAATTTTAAAGTTTATATAAAATTTCAAAGAAGTTCTACTTCAGTAAGGTTTGCAAAGATAAAATCAGATGGAAGTAAATTTATTATATCAATAACTAAATTAAGTTATTATATTTTATTGATTAACATTAGTGGCGGATTATTTCATAAAGGAACAAAGACTAGCAAGTAGATTAGGCAATATTACAGGTTATCTTATTTAATAAATCAACTCCTTGTTGTGAATATAAAAAGATTAAAAATTGATTTGAGTAGAGATGAAAGAAATTATCCTGAAACATTCACAGAATTAAAGCCAATAAATGTGATAATTTATGTGTAATCAAAAATATTGTATATAGATGTTTATTTGTATAATTTATCAATAATTAAACCTGATACAATTTATAGCTCTTTTTCAACTATTTTATTTAAAAATTATAAGTTAAAAGGAACAAATAAATGTGAAAAATATATTAATCAAAAGAGAGATAATAGAATAATTTATTTATTTTGCATTGTTATCAATGATATTTATTTTTAGAATGTATCAATTAACATTTTTAATTTCTTTACTTTTGAAACCTTCTCCAAATCTCTATATTAATACACTGGATTATTTAATTCCATTACTCAGAACTTAAGACTAATGGCTCCATTTTCCATTTTCAAACCATTAAGTCATCGTTGTTCTATTGTTACCTAATCCATATATAAATAGATAATTGCCTTTATCAGAAATACTAACTTATTCTTCTGTTACAGAAAACCTGTTAAAAAGCACCTTCTATGTTATGAAGAACATCATTTCGCGTTTAGTAATAAGTTAAACACAAATTTAAATTGACCATCCCTTACTTTACAAGTAGAAACAAGAAGAGTCTGAATTGAAATTTATGGCTTCATTAAATTTAGCTTTCAAAGGACACCCTCTGTTATTCAATAATCGCTTTGAACATTCAAACCCTTAATTTAAAAATGAATAACAATTGAATAAATTTGAATGAGTCAAATATTGTATAATTATCCATCACTTAGCTAAATCTAATAAATTAATCCAAGTCATCATATAAATCGAAATGTTTTATGTGGTGGCAAAAGTAAATCTTTACAAAATCATTCTATCAGGGGTTGTTTATCAAACTCATATAATTGAATGATGTAACAATTTTAATGAGATTTGCCCGAATTTATCAATGCGTTCTAAATAGTTGTTGTCCCTTATATTAGTTGCTATCTTCATTTTGATTACATTATTAAGCGATGAAAGAAAAAGAATTGTGCAATCTGCATAAACATATGCCCAATCTATGATGGTATGTGTGTATAAGATGGGTTCATATAGAGAAAGCCTATAAAAAATAAAATGATTTGAGCACTTTAAGAAAATTTAACAAACTCATTAATGGAAAAAGGAATAGGCTTATACTGAAGATTTTTTACCTAAGTTTACATCTTTACTCCTTCAAGCGGTCTGATCCTTTATTTTAAGCTAGATGAGGTATCTGTCCAAAATTAGTTACATAACGCTCTTTGGTTGTTAGATAGTTTCAAATAGACTTGGAAAAAGGGGAAGCCTCTGCAAAATTGAAAATCTGAATTCTCAAATGCCAACCTTCTCTAATAATTCCCGATTTTTTGATATAATGTCTATTCTATGAAAATTTTAACTATTAAGAAGATCTGACTCCAATATAGTGACATAACAATTAGAATTAGCATTTTCGATAAAAGCTCCCTCCCGCAGAATAGAGTTAAAATAACTTAAATTGGTATTGTCAATTTGATTCTATCTTTTCTCTTTTTCACATCTAAACAAAAATTTATCCTTTCTTCTTCTAAATATGTACCACTAATAATCATTTTTCTTTATTTGCAATGGTATCTAATTAGATATTTATTTTCCCTTCAAATTCGGAATCTGGATTTTAATTTGCCCCAAGACTACAATCAATTTGAGAAATCGATGAGAAGAATTTTTCAATAAATTCTGTGTTTAAGCAACACAATTGCAACTCTATATTAAATTTTCTGCTCAACAAATTTTGGATTTAAGAAATATCAGTAACTACCTCTAAATAGACAAAATTATTCATATTCTTTAGACCAAAATTAAATTAACAATAAAACAAATTATTTTGAATACAAGAAAAAATTTAATCATTTAAATTGAGTGCAACCAAAAAAACCAGTTTGATCAAGATAATCTCTGACAATGATGTTTAATTTCCAAAACTTTGAATGTTCTTAATTCTGATATTTTCATTCCATAAATTCAATTTCCATTTTTATCTAACCTATTTCTCTCTGATTGATTGTTTCATTCCATCTAACCATCTAGAAGTGTATTATTGATATTGAATTGGATTCATAACGGATATATGAATAATTGTTAACTTCTATAATAAATTAATTATAACATAGTCAGCTCAAAATCTATCATTGAAATTATTAGACTTTAATTAGCTAAATGAATGCGAAATAATGAATTCTCTCTTTAATAATCACAATTTTCGATGAATTTATTATACTAAATAATAAACTTCAAGAAATGTAATATAAATTCATAATTATAAGTTATTAATATTTTGAGTCGTAAACGAAAAATTTAATCTAGATGAATATAAATATTTAAAGTAAAATTCACAAAAGATATCTAATTATTGATTCTAGTAAATTGTTATGATAAAAGGAGTATTATGTAAGGTATGATTATATTGGGTGAGCAATAGTAAGACCAGAAACTCAATTTATTAATTTATAAAATTACAATTCATATTAATGACAGTGTTTAGGTTAAATTTTACAAATCAAGGTTGATTAAATTAAATATGATTCATATAGAAATAATAAGTCAAAATTAATTACATAATGATAAACTTAGAGAACGATGATTCAATTACATTTTAAGCAGATCCGATTTTGAGAATGATTAAAAATTATTCAGATAAATCATTTTAATTACTTGGTTTAGTGTAAAGCCTGTTAAATAATAAGTTTTCAAATTAATTTTCACAACTTTGTTATTTCTATAGAGAGTATTTTATGATAATCTGATATTCAATAAAAATAATTTAATTGCTCTAAAAAATAGAATTACAATTCATAAATTATAATCAGCCAAGGAGTAAAATTATTTCATTCTTTTCGAGTATAAAATATGTAGTCATCTTTTATTTATAAGCATTCAATATTATGGTTTGATCTTAAGAGGAAGTCAACCTCTGTTGTATTTCACTAAAAATGTAGATATTCTAAGATACTATGAAGGTCTCTAATTTATTCATCTTGGAAAAATGCATAATTCCTTGTAAAAGATTTAATTATATATAGTTATATTGTGATATTTTGTTCCACTTGAAGTTAAACTGATGAAGAGTAAATTGCATATTTGCAAAAGAAGGAGATTCAACGAATTATACTTATTATGAGTAAAACAATCAATAAAATATTACAAACATCAATGTGTTTATCTGGTGATTGCATTCCAACTATTAAGTTGGGCAGTGTAGGACAAAAAACTGCGAAAGTGTTTGAAGAATTCTTAACTACAAAAGATTAATCTTGAGAGAAAAGAGGACCTTTAAAACAATGCAACTACATAAATAGGAAAAGGGTATTTCTTCAATATAATAAAAAAGTATTATGAGTATGAAACAAATAAAATGTTTTAGAGTTGTTTTGTATTCCCTTATTTCATGATGATGTTTATTGTAAGATGACCAAGTTCTCCTTCTAAACATACCTCAATTTGTAGCCCTTCCAATTCTAAACTTATCTATAAACAAATATAAAAAAGGAATATATTTTCTTTATTCAAAATTTAAAATTGATTTGTTTAAGGCAGTTCACAATTAATAAATAGGCAATGTTTTAAGTAAATGAGAATAAAATTTACTTTTAAACTAATACGCTTATTATCTTAATTGAAATAATTCGAGAGGAGGTGATCTCCTTGCTACTTTTCTCATATTTAGAAAGAAAGTGGGTTGCGTGATTGCGATGACATATTTTAAGGTTAGATTCTGGATAGAAGAGTTCAAATTCAAGGCACTAATGATGAGCCCGCCACTCCTAACTCAATCAAAGCTAGCTTCTCAGAAGATGATGTCAAATCGTTTGTCAGAAGCTGGAAAATCATTACCCTAAATATCGTCGGTCTTAGAGAACAATTTCACATAACCAGAAGCCAGACCAGAATTATTCATGAAGGAATTAGAAAGATAGTGAGTCACTCCAGAACTCTGCTAATAATGGTTTTTTAAGGAGAGAAATAGCAAACTATTACCGACTATACCTTGGCAATATCTAATCTTACTGGAAAAAATATCGAAATAGTTAGTCTGATCATATGAAGGTGCAGATATTTTTTAGCATTGAAAATTTATTGGGAATAATTTTTTCACTTTCCAACTAATCATACTTACCTATCACCATTTGCAGTTTTTTAATGAGATCATGTTTTCTTTCTAGTAATAGAGCCATTCCTCTCATATTTATTGTAGACCTTTATTAACACAAAAGAGTGTGAATGGGAATTAAATAATAAGTAGCAAACTTCCTTAATTACTAAACTATTTTTTCAATTAAGATTTGTTAATTTAAATATTAATCGATGCTAATTATTTGTTATAATTTAGGTTAATTTATAGTTGACAAACTAATGGCAGTAATAATAATTAATATGATAGTGACTCTAATTTACATATTTGATTTTAAGTATAATAATACAGATTTAGATAATTTTGATCTGACAACTTTAAAAGGAATGAAGCACAGTTTCGTCTTCGATGAAGTATTGAAAAAGGGGAAAATGAGCATCACTTAGTTTTGTTTTCTCTTCTACTAATACAAAGCTGCTAATGGTATTCCATTTAATCTAGTTCTCTAAATACAAACTTAATTTCCTTCACTTGCCTAACTATTTCCAAGTTTCCTTATCCTGATACTTTACAAAAATGGTTCAAAAGCTAGAGAAAGTTGTTTTAATCTAAACAATTGTAATATGTTATTTAACTTAATTTTAACGAAAAAATTTGTTTAATAAATAAGAAACGATAATTTAAAATAAAGAAAGTGGAATATATTTTATGATATGAATAGTTTCTGTAAATGAAAAGAGGTCAAAGAAAAGTTATATTGTAAGCTTCTGAAAATAAGTTAGTTTTGCTACTCTCAAAGATAAATCTTTTTTAAATGGTATATTTTCAAAATTATGTGTATATATTTTTATTTGATTTATCATCCTTATCAGATTAGTGAAATTCTAGCAATTTAAAATTAGAGTCAGAGCAATAAAATCATCTATGGAAACTTATAAATATACATTCATCATTACTTATAATTTATTGATGAAATTCTAAAGTTTGATGGATAGTGAATAAAACAATTTAATCAATCTTTAAAATAGTTTTCTATTAATGATAGAAAATATAACATAAAAACATTTATTTATTACTATTTATTATCCTTCATAATTAAAATACATAAACTTAACTAAATCAAGGGATTTTTGTTCAAATTTCAAATATCTTACTCTATCAATAGTTCACAATATAAATTATTTCAATCCTCTATATAAGGTCTATGCTCAAAATCGATATTTTTCATTCATCCTTATTATTTAGATTTCAATATTTTTATTCTAAATTTAGGTGATTTAGGTTAAAATATTGTTACCAGGAAATAGATGATAAATTAAATTTTAAAATAAAATATGTTTTCAAGAGATAAGAAACGAAATGTGGTTAGATTAGCATTTTGAATTTAGAACCTACTTTTTCATATTATTGTAATTTATCTATTTCTCTAAAATATTGAACTAATGCATGTAATTAAAATCCTTTTTGGTTTCCTCGTTTTAAAATTTTAAAAAAGTAGAAACCTTTTGTCGAAAATGGTAAGGCTAGAGGTTGATTTTGAAATAC
>m84151_250522_120422_s2/71240141/ccs
CCCCAACCCCAACCCCAACCCCAACCCCAAACCCAACCCCAACCCCAAACCCAAACCCAAACCCAAACCCCAACCCCAAACCCAAACCCAAACCCAAACCAACCCCAACCCCAAACCCAAACCCAAACCTTAAGAAGGCTGTACATGCAATTGAATGATTCACATATTTCAATAATATTTATTATGAAATGAATAGATTTTGCTGAACTTTGATGTTAGATGAAATATATTGAAAGGTTGAGATGATGATTAATTCTATTAATATAAGTTAAATATAAATCAAATTCTTACTTTACAATAATTGTAAATTTTCGAAAGATAATTATTTTAGTCGTACACATAATATATAATTATGATATTGAAAATATTGTTTCCCTGTCTTTAAATTCAATCTCAAAATTACCTACTAAATAAAAATTATAGAAAGATAAATAAAATTGATTTAATTAGTCATAGAAAGAAAGAAAAATTTTCAAAAGTTAAGGGAAGTCTTATAGAATCAGATGAAATTAGAATTTTCGGGTAGAATTTCTCAAAATTAGAAATAAAGACCATTTAACACAAAATTATCATCATAATAGCCAAAAAATCTATTATAAAGAAAGTTTTTATTATTTTTAGAATTAATTTTTCCTATCATAATTTCTTAATATCTATCACATTTCTTCAATAAGAACTAAGGTTCTGATATTAGTATTTCTTTATAGCTAGCAACTTTAGAATATTGATATTAATATATATGGTAAAGATAGATTATTCAACGTTATATATTTAGGAGGCGTTCTAAATGTAAAATAAAAAACAATTGTTAATTCTAAAGATTCAAGAACACTATAAATTAAATAAAGCATTATTTCTAGATGATTGGATTGATTAGTTACTATATAAAAATTTGCATTTAATATAAAGGATAGTCAGTGAGATCTACTTATCATAGCCTACAGATGACCTGATTAGAAATAATTTTATGGAGTAAAGGGAGAATTTAAAGTCTAATAGCATTTTGAGCGTTATATAGT
>m84151_250522_120422_s2/87689567/ccs
CCCCAACCCCAAACCCAACCCCAAACCCCAACCCCAAACCCAACCCCAAACCCAACCCCAACCCCAAACCCAAACCCAAACCCAACCCCAAACCCAAACCCAACCCCAAACCCTTTAAAATTTTAATTTAAATTTTAATTAAAAGTTGTGGGTTAAGATAATTTCTAGCCAAATGTGATAATTAGTAATAATTAGCGTTTTCAACATACATCACTAATTAAGTAAATGTTGATAAATCAATATGAACATGTTGATTTTGATTTAAATTTGAACAGAATAAATTCTGCAACTCCATCATTATAAAAATTAATTATATAAACAACTAAAATATCATGTCAGTAATTTCAATCAATCGCTGAATAAAATATATCACTTATTAAATAATTCTAGGTACACCTAAGATCTAATTTGTATAATATCCAAATATTAAAATATCTATTCAACTAAAATTTAACTTTTTAATGTGTTAATTTCCATTTTAATATATTTAAATCGTGATATCATTACTGTAAATATAATTATCATTCATCCAAATATAAATTTTTTCTTGTAAATTATTGCATTTTAAGACCGTTTTTATATGTTCCCATAAAAATGTATAAGAATTCTCCGACTTCTTTTCCAAAACTATAATTCAAATCAATCCAGATTCCATTTTTCTCTCCATCCTTATTATAACTACCCCCAGCGCTATCAATAATTAAAAAAATGAAAATTACAGAATATAAAAGTCTAATTTAAGATCTTTTTTATACAAAGTATTCCATTAGCCCTGTTTTTTTCCAAATAAATACTCTCCTTTCATAATCACTTGATTGTTGCTAATTTCCTCTAATAATGATACATTGTGAAATTTTCAATTAAATCTATCCATTTTCCATCTTTTAGTCCATTTTAATCATATGTTCCTCCTCCACTATAATAGTATAATTTAATACATCTATTAAAATCTGTCTTTTTCATGATCTCTAACTGAAATTTTCCAATTTTCTACTTTTTTCCCATCCAAATAATCTCCTGTTAGAATTACTTAGCATGAACTAATTACAATATAAATAGGATACTTTTAGAAGCTTTTAAAGATTTCAACCCATTTTCCGTTTTTAATTCCTTAATCATCATATTTGCCCCCTCCACTGGTTTATTTATATATTGTGTACATTTTATTGAAATCTTTATTTATCGTATACCTAAATTTAATTATCCATGATCCTTTCCTCTTTCCACAATCATATTATCCACTCTCAATGACTTGGCATTGTCTAATTGAATATTATTATTTAATTTATTTTACTTCCAAAAGTTATCATTCATGTCTATCCATTTGCCAATTTTTCTTCCTTAAAGATCATAGTTTCCACCACCACTAAACAATTAAACAGCTACTTACATAATTTTAAATTTATGTTTTAAATTCAATCTAAATTATGTAATCCATTTTCCTTATTTAATTCCTTTAACATACTCTCCTTCCAAAATTACCTAGCACACACTTCAATAACTTAATTTATTTACTTTCTAAAGTCCTCGTGTAATTCTATCCACTTTCCAGTTTTTTATTCATTTTCATCATAGACTCCACCTCCACTAAATTTATTTTGGATAGCTAAATACATTTTTGGATGAGATGGCGCAAATCTACCATCTTTAAATTCTATATCCCATTATCCTTATTTCTTGCCATTATCATATAACCCTGTGTATAAGATTTCATATTCACTAATAATAAAATAAACATAACGGTATAACTGATTATAATTTTCATTAATATCTATCCAAAATCCATTTTTTAATCCATTTTCATTATAATCTCCTCCACCTCTATTATCAATTATTTTCATACTTACATTAACTGTCTTTCATAAAAGAAACAGGATTGAAAGAATATATTCCATCTTCCAAATTTCACTCCATTATCGTATTCTCCAACAAATGTTACCATTTGATCCCTTTTAATAGATTTCTTTGAACATACATACTATAATTATCATGTAGCTCAACCCAAATCCCATTTTTTTATCCATATTCATTATAAATACCACTTGCACTAAAATTTATGGATTAATTTACATTTATTTATCATATAGATAACTAGTCCACTCTCCTTATTTTACACCCTTATTATAGTATCCTGAATAAGTGACCTAGGAAATACTGCTTTCAAAGCAAAAAATTTACTCATTGTAATTTGGAAATAGATTAACCCATTTTCCTTATTTCAAACCATTTTCGTTATAAAGTCCTCCAACTTTTAGATTATCGCCTCTCCAAAAGGCATTCCACATTCCTACTTTTTTTTAATTCCCACCATATTCTCCTTCCCATCTAAGATATTTAATATGCTCTAAATTCTTATAGATTTCTGGCTATTCATTACTCAATAACGCTCTATCTCTAAGGATAATATTAACATTACTTTCTTAGCATACATCCATCCTAAATATAATGAATCCATCTATCTTTAGTGTATTGTACAAGAAAATTGGTCTTTTTCAAAGTTCTTTGTCTTTATTCAATTCCTTCCACTTAGAAAATTCCCTCTTGCCATTTCCAACTTTACTCATTATCTATGATTATAATATGAATATATTACATTTACAATATTTTTATATATTATCTTCACTTGCTTCGAGTGATTTCATAAATTTAATTTAATTTTAATCTATTTTGATTTTGCGAACTAAAAAATAATTATGAAATACTCTTAATTAATAACAAATTATATTTGCCTTTAAACTTGAATTCATACTTGATTCAAAATCTAATTACGAATATAATTGAAAACAC
>m84151_250522_120422_s2/132579586/ccs
CCATCAGGAGAGAAACAAATTGAATAAACTGTTCCAGAATGACCATCTAATATGGCATTTTTTTATCCTGTCTTAACATCCCATATACGGATAGACTTATCATCACTACCAGATGCTAATGTAGTACCATCAGGAGAGTAACAAATTGAATAAACTGTTCCAGAATGACCATCCAATATGGCTTTTTATAATCCTGTCTTAACATCCCATATACGAATAGACTTATCAACACTACCAGAGGCTAATTTAGTACCGTCAGGAGAGAAACAAATTGAATAAACTATTCCAGAATGATGGAACTTTCTACCTTCTTCCGATCTATCCTAGCTTTGCTCTCCATACTTACCATTCAACAATCGAATAGTGCCATCATCAACGCCACATGCTAAAATAGTACCATCAGGAGAAAAACAAAGAGAAAAAAAAGAAGTAAAAGATGGTTCTGGTGTTTTGTAGTATTCTATAGAATCATCTCTAAATGTAGTATCAATCCTTATTGTACTTTTTAATTATCCTGTCTTAACATCCTATAAATGGATAGAATCTTCACTACTAGATGCTAATGTAGTACCATCAGGAGAAAAACTGATTAAATTAATCTTTTCATAATGACCATGTAATTTGGCTTTTTATTATCCTATCTTAACATCCCATAAACGGATAGAGTTATCATAACTACCAGATGCTAATGTAGTACCATCAGGAGAGTAATTGACTGACAATACTGCTGATGAATGACCATCTAATTTGGCTTTTTATTATCCTGTCTTAACATCCCATAAACGGATAGAGTTATCTGAACTACCAGATGCTAATGTAGCACCATCAGCAGAGAAATTGACTGATATAACTGCTTCTGAATGACCATCTAATTTGGCTTTTTATTATCCTGTCTTAACATCCCATAAACGGATAGAGTTATCTGAACTACCAGATGCTAATGTAGTACCATCAGGAGAGAAATTGACTGAATTAACATAATCTGTATGACCATCTAATTTGGCTTTTTATTATCCTGTCTAAACATCCCATATACGGATAGACTTATCAACACTACCAGAGGCTAATTTAGTACCATCAGGAGAGAAACAAATTGAATAAACTGTTCCAGAATGACCATCTAATATGCAATTTTTTTATCTTGTCTTAACATCCCATAAAAGGATAGAGTTATCCCAACTACGGGGTTGGGTTTGGGGTTGGGGTTGGGGTTGGGGTTGGGGTTGGGTTTGGGTTTGGGTTTGGGTTTGGGTTTGGGTTTGGG
>m84151_250522_120422_s2/90702169/ccs
CTATCATTAATTTATAATCGAAGTTTTGTTAAGAGCCAATTCTTCAAATTTAATTAAAATTTGTTTTTGATAATTAAAAAGCATAAATTTTCATTTAACTCATAATTTACAGAAAATTTATGGGAAATAGACTTAGTAACTGTTGGAAGATTCATTAAAATTTGCTATTTTTGATTTTTGACTTAATATTTAATTCAATATTAAATTCATTATGGTATAATAGAAGAAGATCTAATTTTTAAATAAGTACATCAAAATTTAATAGAATGATTCGAATAGGAATAAATGGGAACTAGAAATTTTTAATAGAATAAAAAATTTTACTGCTTTATGTATCCTGTAATTTATCTTTGCTTTGCGAGATTTGATTTAAAAAATATAGGTAATTAAAAGAGTGTTAATGGAGTATAATATATTTTTTAATTATTTAAATCTCAATCGCAGCTTCATCATCAAAATTCTTATTTTGAACAACTTTAATATGAAATATAAATCTGAATGATCTAGAATTTAGTAGTTTGAAGGTACTCTTTAGTTGAGTACCATTTAATTCATAATCTCTTTCTCATAATTTAAAAGAATATTTTAGTTGCTTATAATGGGACATCTTTTCACAGTGAATAGGATCACTTCATTTTCATTGATTATAGCACTCCTTCATTAACCTCCAAGTTTTTAAACCTAATTATTCATATCAGTATATTTTGAGCGCTGTTCACTGTATCCTTTAATTTATAACTATGCCTATCAATAAAACTTGGCACTGGCCTACGTTACTGAAAAGTTACGCTAGTATATTTCAAATCTGCACATTCTTTTGAGCGCAATATATTTATCTTTACAACTCCTCTTTTAGAATGTGGGATCTTTGGTTGGGCTTAATCTTTGCAAAAGTATAGTTAGGTGAATCTTTACAAACATGAATTCTCCGATGTTGATGTTACATTTATTTGGAAATTGTAAAAGTTTCTATTTTCATTGAACTAATCTTATATAAACTACTAATAGTTTTTTGTTTCTGTAAATTTACAAGTTTATTAGTTTCTATGTTGCTTTTTAGATTATACCAGACTATTTCACCCTAATTTTCTTATCCTTAGCTTTTCGTTTAACTATCTAAGCTTCTCTTTCTTTATGTTAAAGGAATCAAAAGATGATGAACCCAGGTGTTTGAAATTTGGATTAGGTAACGGAATAGAGTGGCTCCTTACTAAATGTTGAAATGAAATAATACTGATGTGCTAATGTCACAGACTTAAATATAGATAGAAAGTTAAAGCATTCTTGATGTGTGGTTCGGTTATAATCAGAACAATCTTAATTTCTACAACTATTAGATTCCTAATTGCATAGTCCAGTTGATGTCAAGCCAGTTGTTTTGATTTATATTTTTAACACATCCAGCTTTAGAAGTATGTGATAAAAATTCATGTAATTATGTACTACCAGTTAATCGATTGTTGTACGACCACTTTTAGGCTCTTTAACATTCTTCATGAGTTATGTAGATAGCGTTGACACAAGATATAAATAGTTTACAAACCTTTTGAATCGATGGATTTCAAGGCTTTCAATTATTGTATAGAAATGCCATCAACTCCAATGGCACAACTTCCATACATATTTTTTTCTGAACATGAAACAATGGCCACACAATATTTATCCATCTGCTGTACATTTATCACTTATTTATTTACTTTATTAATCACTGGTCCACTCTAAACTCTTAAAGAAACAAGATCCTTGAGGGCCATCATAACATATATTATTCAATCCACAGGCATTGTCCATATAATCCTCTTATACAAGCAACTCTAACACCCAATTTTATACCTTTGCACATCTCCTATGAATTTCTGCAGTGCAATCCCATCCTCTAAAAATTCTTCAACTCTGCATATTTGTTGAATGACATCCTAACTTTTTATTTTTGAAATTTAGTAAGCCTTATCAACAGTAGCTGCTTAACACGTTAACTTTTGAAGACATCCTTCTCCCTATTTTGTAGGGCAAATAGGAAAATATTCTTTGCATAAGTCTTCAATTATGGGTTTGGGTTTTGGGTTTGGGGTTGGGGTTTGGGTTTGGGTTTGGGTTTGGGGTTGGGTTTGGGTTTGGGGTTTGGGGTTGGGTTTGGGTTTGGGGTTGGGGTTGGGGTTGGGGTTGGGGTTGGGGTTGGGGTTGGG
>m84151_250522_120422_s2/124521004/ccs
CCCCAACCCCAAACCCAACCCCAAACCCAAACCCAAACCCAAACCCAAACCCAAACCCAAACCCAAACCCAAACCCAAACCCAAACCCAAACCCAAACCCAAACCCAAACCCAAACCCAAACCCCAAACCCAAACCCAAACCCAAACCCAAACCCAAACCCAAACCCAAACCCATAAAATAAATAACAATAATCTTAATAAACTAAATAAAAATAATCTTAATAAAAATCATATTAAAAAAATAAATATAAATAATCTTTTACAATAATAAAACTACTAAACTTAAAACTTAAGTAAAAAATTCTAAAACAATTAAATAAACACATCTATAGAAAATCAAAATTAAATTACAATTTCCTTATCTACACCCTAACAGAAATTCTTATCCCATTATTAACATACTTATTTATAAAACCTATGGAAATCTGACGACGAGAATTCAATTTTAATATCTTTTTCTATCCCTTCAAATTTAGAATTACTTTATTTATAGCAATAATTTTATTTTTTTCTAAAACATAGTAAAATAATGACAATTCACTTGTATATATTAGAAATAGTGTTGTTAAAATTACATAAAAATAGATCAAATATACACAAATTATAATTTGCTCTGATAAGTTATATTAACTCCTATTTGCAAAATTAAATTTCTTTACAATATAAATCTCAATTAAAGTAATAGAAATTCATTATTATTTTGAATGAATTGCGAAAATGATCAGGAAGTAGAATTGTATGGCGTCTTATCTTAAGCTAAGGTAGTAGATTAAGAAATCTTTCCTATCCTCAATGCAATATTAAAAAGAGAGAAAATTTCAGACTGTTCTGGATTCCTCTCAAAAAATCTTAATCATAGTCAAATCAAATCAGAAATATTATAATCTAGTTAGGAATAGATGGCCCAAATAGCAAATATTCTCAATATAATTAAGACCCACGAATTTAATGAGAAGAATTACTCAATGGATGAATATGAAGAAATTAAAAATGATTTAATCAATAATATATCATGGGATAGGAAGATTATAGAATTCCTAAAGTTTTTAGTTCAGCTTACTGCATTAGATGACAGATATGTTTAGTGTGGATCAAATTCTCTTCACTTATTAGTGTAAATGAAAGTTAATTTGTAGGAAACTTGTTTTGAGAATATTAGAATAGGAAATACTTCAATAATAGGGGCTAACTTGGTCAGATGTGACTTATGCGGTTCTGAATTGGATAATGTCATAATTAGTGGAGTAAATTTGAATTAAGCCAAATTATTTAATTGTAAGTGGAGGAACTTAGGTATAAATGAGGGAATTTAGTTAAATGGTCATAGTAATTTAGTCAACTAAGTTTGCTTTTCTTAAGATGGTAAATAAATAGCTTCTTGCAGTTATGATTAATCCATTCTGTTGTGGGATGTCAAATCAGGTAAAATAAAGTCTATAATCAGAGGAATTAATGGGGTAAAATCGGCTTGCTTTTCACCCAATAATAATATTTTAGCTTTTAGCTGTGAAGAATTTGTGTATTTATGGAATAAAAAAACAGGAAAATAATTATATAAATTAGATGGTCACTCAGATGAAGTAACGTCTGTGAATTTCTCTCCTGATGGTACGACATTAGCATCTGGTAGTGATGATAACTCTATCCGTTTATGGGATGTTAAGACAGGATAATAAAAAGCCAAATTAGATGGTCATTCAAGAACAGTTTATTCAGTCAATTTCTCTCCTGATGGTACTACATTAGCATCTGGTAGTGGAGATAAATCTATCCGTTTGTGGGATGTTAAGACAGGATAATAAAAAGCCAAATTAGATGGTCATGAGATGCAGTTACTTCAGTCAATTTCTCTCCTGATGGTACTACATTAGCATCTGGTAGTTTGGATAACTCTATCCGTTTATGGGATGTTAAGACAGGATAATAAAAAGCCAAATTAGATGGTCATTCAGGTTATGTTTTGTCAGTCAATTTCTCTCCTGATGGTACTACATTAGCATCTGGTAGTTTTGATAACTCTATCCGTTTGTGGGATGTTAAGACAGGATAATAAAAAGCCAAATTAGATGGTCATGAAGATGCAGTTACTTCAGTCAATTTCTCTCCTGATGGTACTACATTAGCATCTGGTAGTATGGATAACTCTATCCGTTTATGGGATGTTAAGACAGGATAATAAAAAGCCAAATTAGATGGTCATGAAGATGCAGTTACTTCAGTCAATTTCTCTCCTGATGGTACTACATTAGCATCTGGTAGTTTGGATAACTCTATCCGTTTATGGGATGTTAAGACAGGATAATAAAAAGCCAAATTAGATGGTCATTCAGGTTATGTTTTGTCAGTCAATTTCTCTCCTGATGGTACTACATTAGCATCTGGTAGTGCAGATAACTCTATCCGTTTATGGGATGTTAAGACAGGATAATAAAAAGCCAAATTAGATGGTCATTCATCAACAGTTTATTCAGTCAATTTCTCTCCTGATGGTACTACATTAGCATCTGGTAGTGCAGATAACTCTATCCGTTTATGGGATGTTAAGACAGGAAAATAAAAAGCCAAATTAGATGGTCATTCATCAGCAGTTAATTCAGTCAATTTCTCTCCTGATGGTACTACATTAGCATCTGGTAGTTATGATAACTCTATCCGTTTATGGGATGTTAAGACAGGATAATAAAAAGCCAAATTAGATGGTCATTCAAATGGAATTCTATCAGTCAATTTCTCTCCTGATGGTACTACATTAGCATCTGGTAGTTCAGATAACTCTATCCGTTTATGGGATGTTAAGACAGGATAATAAAAAGCCAAATTAGATGGTCATTCAAATGGAATTCTATCAGTCAATTTCTCTCCTGATGGTACTACATTAGCATCTGGTAGCAGAGATAACTCTATCCGTTTATGGGATGTTAAGACAGGATAATAAAAAGCCAAATTAGATGGTCATTCACATTATGTTTATTCAGTCTATTTCTCTCCTGATGGTACTACATTAGCATCTGGTAGTCATGATAAATCTATCCGTTTATGGGATGTTAAGACAGGATAATAAAAAGCCAAATTAGATGGTCATTCTAATGATGTTAATTCAATTTGTTTCTCTCCTGATGGTACTACATTAGCATCTGGTAGTGAAGATAAGTCTATCCGTTTATGGGATGTTAAGACAGGATAATAAAAAGCCAAATTAGATGGTCATTCTAATACAGTTTATTCAGTCAATTTCTCTCCTGATGGTACTACATTAGCATCTGGTAGTTCAGATAAGTCTATTCGTATTTGGGATGTTAAGACAGGATAATAAAAAGCCAAATTAGATGGTCATTCAAATGGAATTCTATCAGTCAATTTCTCTCCTGATGGTACTTCATTAGCATCTGGTAGTGCAGATAACTCCATCCGTTTATGGGATCTAAAAACATCAAAGGAGATACTCTAATCGGATAGAAGCTACAAAGATCTGCTTGCCTAGTATTAATTACCACTTCAGAATAGCTCCTTATTGCCAAATGGTATTATTATTCATTATTATTTAGTTAATCCTGATAGTACCATACTTAGAATATGTTAGAATCCTTTATTTGAAGCATCAGGAACACTTATCTTATAAGGACAATTTATTAATCATTAAGGAAAAAGATTTAAAACCCTTGTTTAAATCCAAAGGGAGTTGCTTTTTAGAAGACTTAAAGCAAAAATGAATTTGAAATATTCATTAAGAGCATTACAATTAAAATTTTAATTAATTTCTTATAATTTTTTAAATAATCAGTTTTTCTTTGTTTCAATTCTTGATCTTCATTTCTTATAATAGATAATTACATGCTTTTTAAAACGCATTCCATTTCAAGCAAATGATTACACCATTTTATTTGAATATTATTAAATTATATCTTTAGTGTAGTGTGTAGATTTGAACTTAGAATAGTGAGGGCTATCAAAATTGTAATATGAATAAGATGAAGTAATTTAACTTAAATAGTTTTAAGATATCAATCAACATTTTTTGGACCTCCAAATATTTTTTAGAACACCCCAATTAAATATTTTATAAGCATCCAAATATTTTAAATGCCTCCCCCAATATTTTTTATAAACCCCTTTTAAATATTTTATATGCACCCATTTTAAATATTTTATATGCACCCAAACATTTTAAATGCCTACCCCTTTAAATATTTTAACCCCTCCTAAATATTTTACATGAACCCCTCCTGGGTTTGGGTTTGGGTTTGGGTTTGGGGTTGGTTGGGGTTGGGTTTGGGTTTGGGGTTGGGTTTGGGGTTGGGTTTGGGTTTGGGTTTGGGGTTGGGTTTGGGGTTGGGGTTGGGGTTGGGTTTGGGGTTGGGTTTGGGTTTGGGTTTGGGGTTGGGGTTGGGTTTGGGGTTGGGGTTGGGGTTGGGGTTGGGGTTGGG
>m84151_250522_120422_s2/74909919/ccs
CCCCAACCCCAAACCCAAACCCAACCCCAAACCCAAACCCAACCCCAACCCCAACCCCAAACCCAAACCCAACCCCAAACCCCAAACCCAAACCCCAAACCCCAACCCCAACCCCAACCCCAACCCCAAACCCCAACCCCAACCCCAAACCCAAACCCAAACCCAAACCCAAACCCCAAACCCAAACCCAAAACCCAAACCCAATATTATAGTTTGGAATGAAAAAATTGTCATCTTTAATAGCTTACTTTATTTTTTATGATTAACCTTATTGTAATTCATTTTTTTGTGGAATCCTAACTTTATAAAAGAGAAGTTCGAATAAATAGCTTTGCACAAACTTATTTTTAGGAATATGTTGATAGAATTATATTTATTCATTAAATAGGTTAAATATCACATATATTTACTGATATAATAATAAAAATATTCTAAAATTTAGTTAAAAATAATTGATAGTATTCATATTGATGATTTTCTTAAAAGAATCATTTTAATTATTTTACTAAATATATTATATTAAGAAAGCATATTTAAGGACAAAATATTAACTTTACTCTCTCTTAATAATAAATCTATTAAAGTCGATATAATACTGGTCTTATTCAATTGATTTGAGAATAATGTTTTTAAATAAATTATATGTATGATGCATATGATCATTTAGATGCAGTCTTTGCGCTTGTATTTATGTTGCTAGAACTATCGGATGCCAAAGATCCTTTAACTTAATCTGGAGTCATAAATTTTCCATCATCCAATCCTAATGCTGATAATACAATTAAAACTATGATGGCGATAAAAATTAGGCCGATCAAGCACATTAACAATTTGTCAGTATAAACTTATCTATTCAATAATTGTAAAGAAGAAACTTTGCAAAATATTTTATTTTTTCAGCCGATCTTTT
>m84151_250522_120422_s2/74909935/ccs
CTCGTTTTACATAAGAAAAAATTTTAAGAATGATTAAATTGACCCATTCGACCCAAGAAACATCATTTTGCAGCCGATCCTTTCTAAATTCTCAAATTAACAACTTGTTAAATCTTATTCATTTTATTATGACTAAAAATTGGAAGATCAAGATATTCGTGAAGTTATTTTAGCAAATATAGAACTAAACTTAAATACTAACAAATCAAGTGATAATCCACAAATTGAATACTTATTATCGTTTGGGACATGCATGGATATATATTTGTTGGAAGGGCAGAAGTGTGCAAATGAATCCTTGGTAAACACTTACATGAATCAAAAGAGTCATGCATTAATAATGAATCATTTTGTTAAAGAATATAATTCGAAATAAAAACGAATATAAAACGTAAAAAAACAATTTTTAGCAATCCTTACAAAAAATACAACACTATATTTCTAAAATCAAATCAGATTATCTAAAACGCAAATTGATGATGGCTTCTTATTTCCTTCTAATTCAAAAAAAGAATTTCCTATTGATACCATAATTATATCTTAAACTACAGTCCCTGATAGCTTTTAAAACATATTCGGCCGACCAACTTACTTGGTTATGGCATATGGTTTAAGTGAAGTAATACAAGAACAGTATATCGAGTATCCCAAGATATCCGAAGTACTGGCTGACATTGGATCTATTGTTTCAATTATCTTAGTTTTATCATACTTATTCATCTTTTTTAATGAACACAACTTGGAAAAAGAATCCATTTAAAAGGTCATTTAAATGTATTACCCTGAATTCTGCAATATGAAATTTAAGTAAAATTGGTATGGCAAAATTGTTGATGTTAAATACAATAATATTCCAATTGACAAAGATGAATTCTTGATATTCTATAATAAGATTTAGAAAATTGCAACAAAGAAACTCAGCATTACTAACATATTATACACTCTGTCGAAGTTACAATTTCTATTGTAATCAACATACAATGTAGATAAAATCAAATTGGCTCATAAAATTGGAATCAAACTAAAGCAATTTTCTAAAGCTAGCAATATTGCATTAATTCAAGAATAATTGAATTTTTAAGAAATATCGAGAAATGAATCCAAAGATCAAATCTAAATTCATGATATTGCTAACATCAATCCTAATGACTAAAACAACAATCCGAATTCTATGATAAGGCTGGAGACTATCAATAAAGATAATTCTAAAAGCATCTTTTTGAAATTAAAAGACGAATACCATCTCTTGAATGATGAGGACTTCCAATTTTTTACAATTGATGAACCTATTCTTATAGATAATGATATCTAGAAGTCGGATACTTATTTTGAGAATAATTTTATTGATCTTTGACATTCTTTATTTCAATATTTTATAAAAATTAATTATGAATACTTTAACAAAAATTGCTAAACATTTTTGTAAATAGATTAAAGAAAAAAAGGATGATTTCTTAAGCAGTGATAGATATGTTTACGCAAGACAAAAACTCCAAATAATCAATGATCCAAAATTTATACAGAAAACAATTAAAATAGAAGAATCTGCTAAAGCGAAAAACTATTATTTAACAAGTAAACAATTTCCTATATTGCTTTGTGCTGGAACATTATTCTTCTATCACCTATGGTAAGTAATGCCTTACTCTAAAATATTTAAACACACCTCCATGGGTTTGGGGTTGGGTTTGGGTTTGGGGTTGGGTTTGGGGTTTGGGGTTTGGGTTTGGGTTTGGGTTTGGGTTTGGGTTTGGGTTTGGGTTTGGGTTTGGG
>m84151_250522_120422_s2/136839637/ccs
ATTGTAATATTTTCAAAACTGTGCTCTCTCAAATCCACCCTCATTCCGACCAATAAATTGAGAGCATTAGATCCACATTAGATAAAACTCTCGTCAATGGCAGTCAATTATACAAGGAATTTCAAAAATTCAATGATGTTTTAATCAGAAGATATTTTTTTAATCAAATCTTATTTAATTTATTAATTGTTTTCAGATGAATAATTCTGTTTGTTAAAATCTATTTCACTTATATTTTTCAGAATACTAGTGATAATTTTAAACTTTGATTAGTCTTTATTCTTATTTTTAGCAATATTTGAAAGAAATGCTAAGCAATCAATATTTTTCTCCTTGCTTAACATTTCTAGAACCACCTTAAGAAATTATTCATCAATATTTTTTGTTTTAGCTAATACCTCATACATATCCTCATTACTTTCATAACCAAATAATAATTCATAAGTTATACCCTCAAATTCCTTATTCATTTTTACACAAAAGGATTTAGCTTCTTTTTCTAATGAAACCTTTATGGTATTCAACTTATTCAAACAAGAATTTTTTTAATTATTCCATTCATCTAAAGATTTTCCAATTGTAATTTAGACTAATTGTTCTAAGTCAGTATTTGATAATTCTATTGGATTGAGATTTTGATTAAAGAATTTCAAATATGAATTACCTTCCATTTCTAACAGATCATATATTTGTAAAATTGATTCTGATAATTCAACCCAAATTTATTATAATGTATTTTGAGTTTATAACAACATCGATTTAAAATCCTTTCTTTATGATTTAAATTTAGATGCTTATTCAGTCTAAGTTTCTTCAAATTTCTTCAAAACCATTTCTTTAAATTTGTTAATCGGAACTGTATGTTTTTTGTCAACCTCATGTTCAAATTAGCAGTCAGCACACAATTTCCTTGAGCATTTGCACTAATGTGGAGCAACACATATAAATGATAGAGGATTTTGATGATGCAGGTCGCAATTCATAAGCTGTTTAGTATTAATATTTAAATTCTATTACTTTATTTTGAAATTATTCTAACAAAAAAATTCACTTGGGAAGAAATCAAACATTTTTACATTCCTTAAGTTATAAAGTGACAACTCAAATCAACATGTGTAAAGTTTGGTTTGGGGTTTTGTTTTTGCTGTCCCCCTGTAAACACCCATCTTAACCAGCATTAAGAGAAGGCAAAAAAACCCCTGTAGCGAATTCCGGAAGACCTTCTGTGGAAGTCCGACTGTTTTGCTTGACTCGTTCTGCTTGTTGCTTCAAAATATCATTTTAACACTTGTTCTTCTACTTAAGGTTTGGGTTTGGGTTTGGGTTTGGGTTTGGGTTTGGGTTTGGGTTTGGGTTTGGTTGGGGTTGGGTTTGGGTTTGGGTTTGGGTTTGGGTTTGGGTTTGGGTTTGGGTTTGGGTTTGGGTTTGGGTTTGGGTTTGGGTTTGGGGTTGGGTTTGGGGTTGGGTTTGGGTTTGGGGTTGGGGTTGGGGTTGGGGTTGGGTTTGGGGTTGGGGTTGGGGTTGGGTTTGGGTTTGGGGTTGGGTTTGGGTTTGGGTTTGGGTTTGGGGTTGGGGTTGGGGTT
>m84151_250522_120422_s2/92341948/ccs
TCTGGTAGTGAAGATAAGTCTATCCGTTTATGGGATGTCAAGACAGGATAATAAATCTCAACCTCCGATAATCGTTATCAAAATATTCTAGCTTAATTTTAACCTTCCATAATTAAAAATAATGTTCTTTCTGATAATGGTATTCATTTTTTATTTACTATTATTTTAGTTAATTCTAACGTTACCATCCTTCTAATATCATAATAACTCATCTTCTAATCATAAGGTGCTTTAATTTTACAAGGACAATTTCATAATCCATAATGCATAGACTTGAGAACATTATTTTAATAAAGAGGAAGCTTGATTTTAGAAAACCTAATTCAACAGTAACAACATTAAGATTGAACAATTATAAAAATAATTATAATATACATATATACAATAACATTTACTACTTATTTTATTAATGATTTAGACACATTATTGAATATGGTTTAAAATGCTAAGTCCGATGTGAATAATTTGGAATTAAGTTTGTAAGGTCAAATTTGTAAATGTAAGGTTAAGAAAGAATTTAGGAATTTGCTTGTACGATACGATAAGGAAGGAAGGACGATGGGAAGTTAGAAAGGATGGGAGTTTATAGAGATTGCGTGATTGTCTTTAAATGTAGTTTGAGGCATACAAGAGCATTTTTTGGTACCTATGGTATAAGTCACAAATTAGATTCTTGCTAGTTTCATCGATGGGGTCGTTTTCCTTACGCGGAATTACAGTAGTGAGGGTACTCGCCAGGGGCGATCACCTGCTAATGCTTTACACCTCCTTTTCATGCTGGGAGGTATATGAATTCAAGCCTATTAATCGTACTAATCTGACCACATTACTTCACGTATGCAACTCATCGCTAAATTTTGCTTTTTTTTCCCTTTGCTCTCCCAAGAATTTCCTATTAGGTGACTAACATATAATAGAAAATCAATTATCCAAATCATTATTTTAATTATTCTTTTTACAAATCTATGTTAAGACAATCAGAATCGTAAGAGCAAGTGAACATCTGTCTTAGAGAGTTGGATCAATAGATAGAAGTAAAATAAACTCCAATATAATAGAAATCCTACACTAAAATGGATGATGCCATTGCTTCTTTTGAAGATCTGCTTCATCCTTTGGAACCGACACAAAGTAAGCAACAACTCCTTCCAGATCGAGCACCTTAAACTAACCCTTTCAAGGTACAATTGAAGTTGGAAGACATTATCATTCATCAAATGAATGAGATTCAACAAAATTAGAAATTAAATACACAAGCGCAGCAAGTAAACGAAGAAGAACAAGAAATCGTACTAGCGTATATCAGGAAGGAGGAGTTGTATGAAATGTTTATTTAGATTAACAATATGGGGTTGGTTTTTGGAATCACGCAAAAATAGCCCTCTTAAACGGGGTTGGGTTTGGGTTTGGGTTTGGGTTTGGGTTTGGGTTTGGGTTTGGGTTTGGGTTTGGGTTGGGGTTGGGTTTGGGTTTGGGTTTGGGTTTGGGTTTGGGTTTGGGGTTGGGTTTGGGGTTGGGTTTGGGGTTGGGTTTGGGGTTGGGGTTGGGGTTGGGTTTGGGGTTGGGTTTGGGTTGGGTTTGGGGTTGGGGTTGGGGTTGGGTTTGGGGTTGGGGTTGGGGTTGGGGTTGGGGTTGGGGTTGGGGTTGGGGTTGGGGTTGGGGTTGGGGTTGGGGTTGGGGTTGGGGTTGGGTTTGGGGTTGGGGTTGGGGTTGGGTTTGGGGTTGGG
>m84151_250522_120422_s2/106301260/ccs
CCCCAACCCCAACCCCAACCCCAACCCCAACCCCCAACCCCAACCCCAACCCCAAACCCAACCCCAACCCCAAACCCAAACCCAAACCCCAACCCCAACCCCAAACCCAAACCCAAACCCAAACCCAACCCAACCCCAACCCCAACCCCAAACCCAAACCCCAAACCCAAACCCAAACCCCAACCCCAAACCCAACCCCAAACCCAAACCTAAAGCAGGAGCTTTATTTGTAGTCTTAGGATCTCAATTCCGATAGAAAGGGTTAATAAAAATTTGTTTGTAAGCTAACATTAAAATCAAGTAATTTATTGTTTAATTAAGATTTTCGATGCTAAGTTGACTAACTACTTCCCATTCTTCTCAACAATTTTGTAAAAAGATTTTCTAAATAATCAAAGTACATTTTATTTCTAAAAATATTTTTAAAACTACTATAATATAATTCTGAATTGACATTTAGATCGCAATTTTCTAAAATGATTGTTTATGATAAATGGGCTTGGTTAGGGAACTAGCTGTATTTATATAATTATCATGCATATATTTTCTTGCGTTTTTTTAAAAAAAAAGAATTAAGTTTTTACAATTGATATACTTGGGGTTCCATAATATGATTTATTAGTTCAACAATGACGTCCTCTAAATTTTAATAAGCTATTCTTAGTACTAGCAAAGAATTTTTTCGTTCAATTTAATCTAACATCTTAACCAACTACCTTATTTGGAGCAGTTCTATATTTCACAAGTGAAAAACAATCTCATTGTTATGTAAGAATTTTAATAAACAATAATCTCAATAAATAAATTTGAATTTAAGGATGCTAATTCCTATCAAACATCATTTTCCAATTCACTTTATAACTCTTTTGTGAATCAACCTTATTTGAATCAAAGTTCATATCGAATCTACAGAGTACTAGATTTAAGATAGAATCTCAAGATGCTCTCCCTATGTATTTGAAATAATTGATTCTCTGCTTTGATTATAAATTAATTTTAAAATTTGATAACAGTACATTTATATATATAAAATTTTAAAACTCGCTGGAAATATACAAACAAGAAATATCGAATTATTAAATGAAAAACAGCATCAAATACTTGATTATTTTAGTTGAGAAATAGTGTGCATAAAATAGGAAAATTTTTCAGGTTTATGAATAATAATCAGAAAAATTTAATAACATCCAAAATTTACTTAATATATTATTTAAGTATATTAACAAATAGAAAAAACTTAAAGAGTATTGCATGAACTTGAAAAAGGATATGCTAGAAGAAACTGTTTTTATTCAACAATTTTTTAGTATTAATAATACATGGCTTCTTCATCCTATATACGAATTCTTTCCTTTATAAATAATAATCTCTCTATTTATCAGTTCTACTTGATGGTAATTTATTAAAGTCACCTTGACATTTTGAACACTTTTTTTTACATATTTTTATTAAATGTTTGTCTATTTAAATAATAAATGTTACTAATCATTTGAGGAATGAGTGTAGGATCAATCTTTTTGAAAAAAAAAACTATAGAATAATAGTAGTTTAGATAATAATAATGTTATTATAAATAATGAGAATAGTATAGCGTTTTTAATTGTTTATTAATTAATGAAGACTAGTCGTTTTTATTGTTTAACTATGTAATTTTTGTGTTGGCAATAACAATAATTATCTTATGAAGACAATATTGCTCATCGCTTTGATTGCAGTAGCCTTCACAGCCAGAGTGTAAGAGAGAAATCTTGCTAAAATTACAACAGACCTTCAAAAGAGCACATATGGAAGTGCATTGCTTCACTTAGTTGAACTCCACTCAATGGCTGGAGGTCCAGTTTAAGAGTTAATTGATGCTATTGAAGAGCTTATTAATGATCTAGAAGAAGAATTAGAAGAATTAGAATTCAATTTCCAAGTCAGAACCAACGAGCACAATTCACTAGTTGTTAGCCTCGAATAGGACATCTAAGATGCTGTTATTGG
>m84151_250522_120422_s2/84084847/ccs
ATATACCTTTGCCATTGTAATATCCTGAATCTTCTGGTTTTTTTTATATCGCCGAATCATAATTTTCCAAAGCTTCTACAAATCTATTCATTTTATCTAATGTATTAGCTAAAAATATTTTCCATTCTTAAATATACCTTTGCCATTATAATAGTTAGAAACTTCTGGGTTTTTTTATATCGCCAAATCATAATTTTCCAAGGCTTATTCGAATCTGTTCATTTTATCTAATGTATTAGCTAAAAATATTTTCCATTCTTAATTATACCTTTGCCATTATAATAGTCAGAATCTTCTGGGTTTTTTTATATTGCCTAATCATTATTCTCCAAAGCTTCTACAAATCTGTTCATTTTCTTTAGAGTAATAGCTATATATAATCCATTTTTAAATATACCTTTGCCATTGTAATATCTTGAATCTTCTGGGTTTTTTTATATTGCCTAATCATAATTCTCCAAAGCTTCTTCAAATCTGTTCATTTTATCTAATGTATTAGCTAAAAATATTTTCCATTCTTAATTATACCTTTGCCATTATAATAGTCAGAATCTTCTGGGTTTTTTTATATTGCCTAATCATTATTCTCCAAAGCTTCTACAAATCTGTTCATTTTCTTTAGAGTAATAGCTATATATAATCCATTTTTAAATATACCTTTGCCATTGTAATATCTTGAATCTTCTGGGTTTTTTTATATTGCCTAATCATAATTTTCCAAAGCTTCTTCAAATCTGTTCATTTTATCTAATGTATTAGCTAAAAATATTTTCCATTCTTAATTATACCTTTGTTATAATAATAGTCAGAATCTTCTGGGATTTTTTATATTGCCTAATCATAATTTTCCAAAGCTTCTTCAAATCTGTTCATTTTATCTAATGTATTAGCTAAAAATATTTTCCATTCGTAATTATACCTTTGCCATTATAATAGTCAGAATCTTCTGGGTTTTTTTAAATCGCTGAATCATAATTTTCCAAAGCTTCTTCAAATCTGTTCATTTTCTTTAGAGTAATAGCTATATATAATCCATTTTTAAATATACCTTTGTTATAATAATAGTCAGAATCTTCTGGGTTTTTTTATATTGCCTAATCATAATTTTCCAAAGCTTCTTCAAATCTGTTCATTTTATCTAATGTATTAGCTAAAAATATTTTCCATTCTTAATTATACCTTTGCCATTATAATAGTCAGAATCTTCTGGGTTTTTTTATATTGCTGAATCATAATTTTCCAAAGCTTCTTCAAATCTGTTCATTTTCTTTAGAGTAATAGCTATATATAATCCATTTTTAAATATACCTTTGCCATTGTAGTATCTTGAATCTGGGTATTTTTATATTGCTGACTCATAATTTTCCAAAGCTTCTTCAAATCTGTTCATTTTATCTAATGTATTAGCTAAAAATATTTTCTATTCGTAATTATACCTTTGCCATTATAATAGTCAGAATCTTCTGGGTTTTTTTATATTGCTGAATCATAATTTTCCAAAGCTTCTTCAAATCGGGTTTGGGTTTGGGTTTGGGTTTGGGGTTGGGTTTGGGTTTGGGTTTGGGTTTGGGTTTGGGTT
>m84151_250522_120422_s2/147457900/ccs
TTATTTGCAAATCATTTATTTATTCGTTCAACTAAAAATTTTCTTATTTTAATTTGTCTTAAACTAATTATATTTACTTAAAGTCATTCTTCAAAGTTTCATTTTAGGTCTATTATTCTTTCAACTTATATGAATTCTCTAAATTAGTTTAGGATTGTTTTTATTCTTGTTAAGATAAATCATTTTTCAGTTTTCCAATCTCCAATTATAATTAATTGATTTCTAAGCTCTATTGAGTTGACTTCTGTAAGGCTAATTATTCTTTAGAATTACTTTCCTTTAGATACTCTTGCAATTCTTAAATCAAACTATTTTATGTGTTTAATTAATCTTTTAATTATTGATTTGCCTCATTATACTATTGGATATTTGATTCCTTGTCCACCTCTGCCTTATCAACTAATGATCGTAACTAATTAACCTCAAAAGTCAAATCAGAAACTTTATTCTATAACTCTTAATGTTATTAATTTGTTAACTTTGCATTTTTCTCCTTTTCAGAAATTGCTAAATTAAAGTCTGATTTTTATTTCTCATATTATTATTGCAATATTATGATTTAGTCTTATTTTTGAGTTAATTCATTTTAATATTTTATAACTTATGATTCAAGCATATTAATTTGACTTTCTTTCTCAATTAACAAGGACTATTTCACTGATATCACACTCATTCTCTGTTCTTCTTAATCTTAAATGTTTTATTAGAATTATTCAATCTGGTTATTCAAATCTTAAATAATTGCATTTGCTTATTGCAATTAGACCTTCTATTTCTCAATAATCTAGCTTAATTAACTCTCACTATTTTGTCTTTAGTTGTCTGATTCATTCTTTTGGATTTTGGTTTATGTAATTTCAGCCAAATATTGCTTAATTTATTATTCATATTAAGAAATTACCTACTTATTTTCTTATTCCTATTATCTTTATTGTTTCTTCAACGACTTTATTTATTCAGATAATTGTGTGATTTATTGATTATTTTAGTCAAGTAAAACTTTATAGTCATCAATATTTTTTGATATGTTTGTCTCTTATTACATAGAGTGATCTTACAATATCCTGATTTTTTCAGTCAATTATAATACCAGGCTTGATTTTTAGGATAGCTCATCTTTCTATTATGTTATGACTCCATTTAACTATGATTCATTATTTTTGTAGAGCATTCTTTCTTAAATGAGATCAGCAGATAATTCTTAGATTTTTTAATTTAATTTTGATGTTTATTCCTCGCTTTTCTGAAATTTATCTTACAAAATTAACATTTGATTTTTATAGTTAGATTCAGTTTCAGCCTAAGTTTATTCAGATATTTGTTTTGTTTATTCTAATTCTTACTGCAATTCAATTTTATCTTGTTTAAGCTTTTCAATTTCTCTAGATTTGGCTTTATTCATTTGATCAAATTCAATTTATTTAGCATGAAGTTTTTATTATAATTCTTGGTTTTAGTTTTACAACTCATTTGTTTAATCCTACAATAAACTAATTTGCTATTTCATATCAAATGTTCCATTAATCGCAGCAGATTCTAATTATAAATTTAGTGCCTTAAGTTCCTTTAATTAAATTTAAAGATCCTCAATAATTTATCTATTATTGATAATTTCGAATTCGACTTCATCATATCTCTACTAAAATTCCTTTTCTAATTTTTATTTGACATCTTCAACCTCTTAACTTTAGAGATTCAATTAGCTATTTAATTCTTTTAATTCTTCAATTTTTTGAGCTAATTAATCAACTTTTTATTAGCTTTATAAGAGTTTTTCCTCTAATTCTTGATTCTACTACTTTAATTTATCAATCTCTAGTTTTGACAAATTCTATATCTGAGTTGCTTTATTTGTCAACTATTAAATTTGAGAGAACTTATTAGCATTTTGTTTTTACGATTCTTATAGATCTACTTAACACTTGCGCAATTCAGTAATTAATTTCACTCTTTCGTTTCCAAACTCACTCGTTTCTTTTGTTTCCTATTAGACCTCTTCTCGAATCTTTGATTCCCTAAATTTCATTTAATCAGACATGATGACTAAATTTTCTTACAAGTCCTGAATCTTCTAATCCTTTTTGTTGCAATCTTTTTAAAGATTCTCGATAACCTTTTGCAATGATTCAACTGTTTCACTAGACCTTTGATTGGAATCTTCGTCATTTTCAACAACTTCAAGTTTGCTAAGAACTTTATTCGTTTCTTCCATGTTTTACAATTACTGCTATGGATTTCTAGCAATAACTTCAGATTTTCTAGGAGGAGGTTATTGTTGTTACTAAACAGGTGCAGCTTTCATCATTGACTGAAATCTTCCAGCCAATTGTTTAACTGATAGCCTGTTTGCTTCAGGCTAATCATCACTCATTTTTTTAATAATTAGATATAAAGATAACTCAATCAAAATCAGAAATCGAGAAACTAAAGAATAAATAATTCAAAACTATTTTTACAATTAGATCTTTAGTTCAGCTAGCTCTTTTCAATATATTGCTTATTGCTCCTGACTCTTACTTGCAATAGTTTGTTTACTCAATAATTTAGAAATCTTATAGTGGGTGGATGAGTTCAGGAAGCCTGTACTATTTCAAGTTTGATAGTTTTTCTCAATCTTTAAAGGTACTTCTGAAAATAAAATTGAAAAATGTAATTAATCTTATTGAGGGCTTGATTTTCAATTTTTCCATAAAAGTCAATATTTTAATCCCTTTTAAAATATTAGCAGTTCAACTTCCAACCATCTATCCATTTTAATAAAATAAATTCAAATATAATATATCCATTCTCATCATTTGCTGGAGGGGATTCATATATCAGTTATCTTTTTGCATGGGGACTTAACAAAGGTAGAGAATTGTCAATAGTAAATTGGATATGAATTTTGTGAGGAGGGCAATCAAAAGAAATGCAATACTCTAAAAATAATAGAAGAATTGAAGAATTAAGCAGCTTAATTAATAAATTCAGGTTAGATTCATTCAGGAATTATGAAATTTGATGGTCAACTCTTTATTTGTGGTTCAGCAGTATGGTCTGAATTTAAATTAAAAAAAAATAATATTTAGGTAACTTGGTTTGAAGATGCAAATCAACGATCTAATCTGAAATTCTATCTAGTTTAGTCTATGAAATTTGATTTCTGACCTAAGGGGCAACGAGAGATTATCATAAGTTCTGCTTATTCGATGATGGATAAATTTATACTTGAGGTGGTGCTCTACATAAAAATTATACAATAGTTTCGTTAGTGTTTCTATTTTTGCTGGTTTGTCTGCTTTGGGTTTGGGTTGGGTTTGGGTTTGGGTTTGGGGTTGGGGTTGGGGTTTGGGTTTGGGTTTGGGTTTGGGTTTGGGGTTGGGGTTGGGTTTGGGGTTGGGGTTGGGGTTGGGGTTGGGGTTGGGTTTGGGGTTGGGGTTGGGGTTGGGTTTGGGGTTGGGGTTGGGGTTGGGGTTGGGGTTGGGTTTGGGGTTGGGGTTGGGGTTGGGT
>m84151_250522_120422_s2/158403581/ccs
ATTTATTAGTTACCATCAAGACTTTTATTTTCTATACAAATGTCGAAAATTTGTTAAGGGTAATTTAAAAAAAAAGAAAAATTCATAACTATTTAAAAGGATTTTCTACTTTATCAATATATTAACAAACCCAGAAATTCTCAAAATAGATTCATCTGCACTAATTAATTATACTATCTACCTTAAATATATATGTCTATATTATCATTGCAGAATTCATTAATAATGAATGTTGCATCTTATATTAATTTCTCTGGGTATTAAAAAAATTCATTCATATTGATTAATGAAGTCATCTAAGATAACTTTTGAGATCTTTTTGGAACTTCTGTCTCAGCTTATTATTAAGTATCGTTTTAACTTTAAGGGTAGATTAAATTTAATATTCTTTAATACATTTATTATTTTTCTAGCAAAATAATAAAAAGAATTTAATTTAGAAATGACATTTTATTTTGATTTTCAAAATTTGAAATAAATCAAATATCAATTTTAGATGAAGATGTTTGGATAGCGGCTTGTGTTCTAAATTTTGGACTTAAGGAAAAAACTACAAAAATAAAAGGATATAAATATAATCAATGTTTTAATTTATGTTTAAAATAAAACATTATTATATTTCTTAATCTACCTAATCAAATAAAAAGAATGATAAACATTGATATAGATCTGCGATTTCAAGGGATCTTTGATTTTATATTAGTTTTTTAGATTTTTGCTCATTCAAAAAAAATATCATTTTTAAAGTTATTTGTTTTTTTAAATCGAAAGCATTTTAATATTTGTTTCTGGACTTCACAGAAAAATAACTGTTAAATTTAAATTATTCATTTTGCTAAAGATCAATAAATTCAATTTTGGAATATTATTTTTTAATTTTTAACTTTTTATACTTTTTTATCTCAATTAATAAAAATATAGCTTCTATGATGCACTCCATATTTTTCGAAGAAGAATCTTTTACTCTGTGCAGGTATATTAAAAGAGAAGTATAAGAAAAAATATCCTTAATTTTCATAATCAAAAATCAGCACATTTCAAACTCTTTTATTCCAACTTCATTTTTTACAATAGGGGCATTTATGAACAACATCCTTAAATTTATTACTTAGCAAAGGTATAAAACAACAACAACTATCTAATGATAATTTTTTACGCAGTCAAAACACACAAAAAGAAGCAGACCAGCCATGTATTGACTCCACATTCATGTTCAAGATTAGTTTTGATATCTTTTTCACAATGAGGACACTTAATATCAACACTGCAGTCTTTCTCAGAAACTTCACTTTCTATCATTTAAAAATTAAAAGAAATTGATTATACTATAATAATTATTACACTTTCATTTATTTTGAAGAAAAATCAAAGGAAGAATAACCTAACTTAGTGAATTAAAGGCCTATTTGAAGAGGATTGGAAACTGCAAAAAAATATTAGGTTAAATCAAGTTAAAAATGATAAAATTATAAATAATTTATTCACTTTTTGTATTCTATAATTTTCAAGCTAAAAGTTTCTAATAATCAAGCTTAATTTATTTAATTTTTTATAAATAGGATTCAGGCTAAATTACAAGCTAAATCATTATAACTTTGAGTATAAAAAGACAAATATTTAGTACCTCCTCAATAAATTACCACTTGTATTAAACAATATTCATGGTTATTCACACTGTGATCTGCATAATTATGTTTGTATATGAATATTTACTAGTGGCAAATGTAAGCTTTAATTATTTCGTGTTTTAGTCAAGATTAAGGAATGATTAAATTTTATTATTGCAATCCACTTGGGAGGAGGATTTCAATCTCACCAAATTAAAAATAGTACCTTAGTTTCCTAATCCGGTTAGACCCTCCTGAGTTTTAGAATTTCTTTGGGTGCCATGTAACCTTGGTGTTCATGAAAGTTGTGAGAGATGATGGATGAGTTCTGTTATTTAAGTGTGCTTACTCAGAGGTTTGGGTTTGGGGTTGGGTTTGGGTTTGGGTTTGGGTTTGGGTTTGGGGTTTGGGTTTGGGTTTGGGTTTGGGTTTGGGTTTGGGGTTGGGGTTGGGTTTGGGGTTGGGGTTTGGGGTTGGGTTTGGGTTTGGGGTTGGGGTTGGGGTTGGGGTTGGGGTTGGGGTTGGGGTTGGGTTTGGGGTTGGGGTTGGG
>m84151_250522_120422_s2/162071786/ccs
TCAAAAATTGAATGATGTTTTTATCATAAGATATTTTTTTAATCAAGTCTTTTCGAATTTATTCATTGTTCTCAGTTGAGTAGTTCTTTTTGTTAAAATCTAATTCGCTAAGATTTGAAATCATAGAAGCAATAAATTATAACTGAGTTTAATTTTTAAAGTACTCTAAACAATTAGTAATTTTCTAATATCTCAGCAATTAAATTAGCTCATTCAAGTAGGATCCATCAAAGATTTTAGATTAAATTAAGACCTAAAACAAATCTTCCTTTCTGTTATAAACCTATGTAATTTCTTTAAAATTTTGAAAATTGTGTTATGGACTATTATCCTTTTTAATTAATTGCAGCATCTCCTTCATTTCTCTATTCAACTTACCACAAAAATCCTCCGTTTCTTAGTTCCAATAATTCTTTGTCATTTCCAGCTTCTTCAAAAATGAATTTTTCTTATCATTCCAATCATCTAATGGTTTTCCAATAATAATTTACACCAACTTTTCCAATTCAGTATTTGACAATTCAGCTGGATCAGTATTTTGGTTAATAAATTTCTAATAAGATCTATCTTCCATCTCGGCTAATTCATATATTTATTTAATTGATTCTTCTAATTCATCCCAAATTTACTTCAACATGATTTGAGTTGAGGAAAGCATTTATTTAAAGTTATTTCTCTATATTTTTAATTCAGATTAATCATCAAGCTTAGATTCTTTTAATTTCTACACAACCATTTCCTGAAAAATCTTAATTGGAGCTGTTTGTTTTTTTTCCACTTCATGTTCGTATAAACATTCTGCACATAACTTCCTTAAATATTAGCACTTGTGGGGAGCTAAACATATCATTGATAATTGATTTCCTATATGATAAGTGCAATTCATTAAATATTAAAAATAATATTGAATTTCTATTACTTTATTTTGAAATTTATAAAGTATTTTGCATAGCTTTATTTGAAAGAATGTAATCATTTTAGATGTTTGGAATTGATGTAAATTATAAAAGTGAAAACTAATACTCACAACAATTCATTAATAATATTCAAAATAACCAAAATTGTCTCAAAAAAAAAGGGTTTGGTCTCCCCTCCTAAACCTTTAGAAATTTCACAATACATACCTATTGTAAAATTTCTAAAGTTTATACTAATTACGGTTGGGCTAAGGAAGACTAATACGGTATGGGCTAAGGAAGACTAGCATGGTACGGCTAAGGATTGGGGTTGGGTTTGGGTTTGGGGTTGGGTTTGGGTTTGGG
>m84151_250522_120422_s2/141886675/ccs
TCTTTTTTCAAGATCCCATTTCCACAGAACAATTCTATTACCCTAAAACAATAAATATGAATTGCGAATAGGTTATATAATTATATAAATTTTGCTTTTGCTTTTATCGCTGGTATAAACACTCATTTAAGATATAAGCAATTAAAATTAAAATAAAGCAGTATTTGTCATAAAAAATTGATTGAATCCTGTCTTTTATATTGAATTCACATATATAATTTAGAATCTCTCAAATTTCAACAAGGCATATCATAAATATATAAAATTTACTGAGATTTAGTATAGTAGATGGATGCAACAAAATAATAAGTTATTTGTATTTACTATTTAGCAATCTATTGATTAAGTATCTAACTAAATTAATGATGGAACTGCAGATCACAATATTATATAAGACAATAATTAGATAAAGTCAAAATTACAAACCATTATTAGGTCCATAACAAATTGTGACCAACTAGGTATTTGCATGCAGAACTTCTGATTTTTGAATTTGAATACAAATAGGTAATGTATTAAATTAATTCACTTTCCAATAAAGGGGAAGAAAGACTTTTAGAGATCTCAGATTAATACTGAAAATGGGTGAATAGTAACCTTGGCTTCATTATTACCTTCAGTATGCAACTCATCTTCATAGATTGAACCTGTTGTATTGATATTAAACTTATATTCGATTAATTTAATCATGCACTATAATACAATCTATTTGCTCAATTTTATTGATGACCATCACAAAAATTCCTTTTTCTGTCAACGTTTGAATTCAATATAAAATGCCAATTATAACTAGGGAGGATATTCTCCTTCTGCTTATAAATGATTATCTAAATAGCCTAACCTTTCAATTATATTTGTTTAATGTGTGGAAATTTTTTCTCATAATCCACAATTGATTATTCATTAATAATATCTTTCCATAACTTTTTAAAATATATAAAAGAATATCATTCAATTCTCCAATTAGAAAAAAAACTATTACTTCTCTTAGGTGTAAATTGACATTTTAATTTATAGGGCAGACTTCATAATAGTTGAAATCAGGTACCACTGCTATTATATATTAATATAATGGTCAACTTTGAATTAAAATATATGGTAACCAAATTATGATAGAGAACTCTGTCTGTTGATGGAATAATTTATTTTGGTTTTTTTAAGTGAACAACTTGTCACAATGCAAAGCATACTTGTCCACCTTCATCAACTCACTTTGTCTCAATTGTTTTGCTAATTTTGTTACGAATGGATCAGTTGGTGTAAATGCAACTACATGTTAATATATAGCAAGAATGCAATTGTTAACCAAGTATGCAAGACTAATACAGCTATATTTTATGTTATTTTTCCCATAAATTCATATAGAAGCAGAGTTAAAATAATAAAAATTAAACCATAACTTAAAAATGTTGTTGGAGATGTTATTTGTTGTGAATAATACCAATCTATTTCTTTAACAGAACTAACAACTAATTGTCCCAAAGGGAAAGGTAGAGAATAATGAGAATTATGCACAATGGCAATATATGGTTTTTCTGATACATATTTCTTTGGTACAACAACTACTTCAAAATTCAGAATAAGAAAATCCTAAAATAAATAAAATATTAGATGATGCATATGGCCTCTTCAAATCAGGTTTTGTTATTAAATCTAAACATTACTTTAAATATATCCAACTGAAACAAGTGATACAAGTCCAACTTGGGTTTGGGGTTGGGTTTGGGTTTGGTTTTTATGATCACCTAAATATCATTACCTATCCTGTGAGAGTATTATGGTCAGGGCCGACGCAAACTTCCTTAAAAAGATGACAGGCGTTGGCGTAGGCGATGTCATTGGGAAATGTCGACAAATATAAAATTTTTATTTATTAATACTTCCATATACAAAAAATGAAGTAACAAATCACAAAATTTGTTACATTAAGTTAATAAAATCTTTTTAAAATCTTTTAAATGATGCCTAATTTTAATTTGCTATTCTAATATTTTTTTTTTATGTCGACGATTATTTCAAATTACTTTTATATTTTTTAAGTTGTTAAATTTTATACTTCTACTAAGTGCTATATTTATAAGTTATAAATTTTTTTATTTAGTGGAAATATTCACATTTATTTAAATTTACTAGATTTCATTTTTGTTGTTGCAAAATTATACACTTCTTATACTGAGTGTTTTACATAATTTACTATTTTATTTATAGTTAAAATTTTCACACTGATATTTATTTTTAAGTGTAGAAAAATTTACACATCATTTAAGGGTATATAATTAAATCTAATTTATTAATCATTGAAATATTCACCCTTATTTAAATTTACTATATTTATTTTAAAGTGTTGAAAAATTTACACTTCGTTAGTAATTTGCTTTATCTAATTTTTAATGTTGAAAAATTTACACATCGTTTTAATAATTTCATTTTATATATTAATTTTGTCATGTCAATATTCAGCCTTTTTTAATTTTAGATCTTTCTTTTTTAAGTGTCCTTAGTTAAGGGGTATATTTTAAACTGAATTTATTAATTTTTTATACTATAAATAAAGTCTTCTAATACAAGTTTCAATCTGCATTTTTAGAAAAAATTTCCCATTTAATATGACTGACATACATATTTACTTCAAAAATTAAAATTTAAATGTTGATGTTATTATCAAAGTTGATTATAATTATTTTATTTTGCTAAAATAAAGCCTCGAACTTGCGTGTAGTCTAAGTAACAGTTTTTGATTTAATCAAAAAACCATTCATATTTTCTTGAGATTATTTAAATTGTTTAGGTTTTTATTGTTTCTATTACACTATTTTACAATCGTTTTACTGCCCTTTTTTTTGGTATTATTTACTTTATTACTAACGATATTTTCATAAATTAAATTAAATTAAATTAATATTTTAAATATTCTATGATTTTTAATCAATTTTTCATTTTTCTTGCTCTAAATCTTAT
>m84151_250522_120422_s2/200804343/ccs
TGGAATAATTTATTTTGGTTTTTTTAAGTGAACAACTTGTCACAATGCAAAGCATACTTGTCCACCTTCATCAACTCACTTTGTCTCAATTGTTTTGCTAATTTTGTTACGAATGGATCAGTTGGTGTAAATGCAACTACATGTTAATATATAGCAAGAATGCAATTGTTAACCAAGTATGCAAGACTAATACAGCTATATTTTATGTTATTTTTCCCATAAATTCATATAGAAGCAGAGTTAAAATAATAAAAATTAAACCATAACTTAAAAATGTTGTTGGAGATGTTATTTGTTGTGAATAATACCAATCTATTTCTTTAACAGAACTAACAACTAATTGTCCCAAAGGGAAAGGTAGAGAATAATGAGAATTATGCACAATGGCAATATATGGTTTTTCTGATACATATTTCTTTGGTACAACAACTACTTCAAAATTCAGAATAAGAAAATCCTAAAATAAATAAAATATTAGATGATGCATATGGCCTCTTCAAATCAGGTTTTGTTATTAAATCTAAACATTACTTTAAATATATCCAACTGAAACAAGTGATACAAGTCCAACTTGGGTTTGGGGTTGGGTTTGGGTTTGGTTTTTATGATCACCTAAATATCATTACCTATCCTGTGAGAGTATTATGGTCAGGGCCGACGCAAACTTCCTTAAAAAGATGACAGGCGTTGGCGTAGGCGATGTCATTGGGAAATGTCGACAAATATAAAATTTTTATTTATTAATACTTCCATATACAAAAAATGAAGTAACAAATCACAAAATTTGTTACATTAAGTTAATAAAATCTTTTTAAAATCTTTTAAATGATGCCTAATTTTAATTTGCTATTCTAATATTTTTTTTTTATGTCGACGATTATTTCAAATTACTTTTATATTTTTTAAGTTGTTAAATTTTATACTTCTACTAAGTGCTATATTTATAAGTTATAAATTTTTTTATTTAGTGGAAATATTCACATTTATTTAAATTTACTAGATTTCATTTTTGTTGTTGCAAAATTATACACTTCTTATACTGAGTGTTTTACATAATTTACTATTTTATTTATAGTTAAAATTTTCACACTGATATTTATTTTTAAGTGTAGAAAAATTTACACATCATTTAAGGGTATATAATTAAATCTAATTTATTAATCATTGAAATATTCACCCTTATTTAAATTTACTATATTTATTTTAAAGTGTTGAAAAATTTACACTTCGTTAGTAATTTGCTTTATCTAATTTTTAATGTTGAAAAATTTACACATCGTTTTAATAATTTCATTTTATATATTAATTTTGTCATGTCAATATTCAGCCTTTTTTAATTTTAGATCTTTCTTTTTTAAGTGTCCTTAGTTAAGGGGTATATTTTAAACTGAATTTATTAATTTTTTATACTATAAATAAAGTCTTCTAATACAAGTTTCAATCTGCATTTTTAGAAAAAATTTCCCATTTAATATGACTGACATACATATTTACTTCAAAAATTAAAATTTAAATGTTGATGTTATTATCAAAGTTGATTATAATTATTTTATTTTGCTAAAATAAAGCCTCGAACTTGCGTGTAGTCTAAGTAACAGTTTTTGATTTAATCAAAAAACCATTCATATTTTCTTGAGATTATTTAAATTGTTTAGGTTTTTATTGTTTCTATTACACTATTTTACAATCGTTTTACTGCCCTTTTTTTTGGTATTATTTACTTTATTACTAACGATATTTTCATAAATTAAATTAAATTAAATTAATATTTTAAATATTCTATGATTTTTAATCAATTTTTCATTTTTCTTGCTCTAAATCTTATATCTTAGGCATTGTTTAATGCAATATTCCAAACTTATTCAAAATCATCAACTAAAAACCGTTAATAATACTAATCTTATAGGTACTCAGAAGCTTCGATAAAATTGTTTTTAAAAAAATCATCTATGTCTTTATTTACATTGACTTCAAATTTTTCCTTTTCAAATTTTCCACTAAAAAATATGTTTTCTAAATTTTTTACTCGGCTCATTGCTGTATATAATAATCCATGTTACTGTTACTCAGTCATTTCTAAATCGATTACAACATTTTAAAGAGTTGAACCTTATGCAGTATGAATTGTTCTTGCATATCCTAAACTTATTGGGATTTGATGGATGTAGACAATTAATTAATCAGGCATTTCTTTTATTAATTATTTAAGATTCAATGCTGCTTGCGTTAAATAACTTAATCCAAATCGTTTACTTACTATATCAATATAGTATAACTTAATCAGATTATTATTTTTAAGAAATTTGTAGAATATTTCTTATTGTAACTTTTTTGGTTTACCTAAACAATAGGTTAATTATTAAATTGTCAATTCGATTTAATCGATAACCAATTAAATATCAATTACTAATTCTGATTTATTTATATTAATTTTTTATATAAATTTTTATTGGTACAAATTAAGATCTTGAATTCCAACGTGCTCTATATTTAATTTTATTTATTGTAGTCTGGGCATAATACCATTCTCATACAAAAGTAATTTTTCATCTTGTGAAACATCTTTTTCCATCAAAAAATTTATATTG
>m84151_250522_120422_s2/142477621/ccs
GCAAGAATGCAATTGTTAACCAAGTATGCAAGACTAATACAGCTATATTTTATGTTATTTTTCCCATAAATTCATATAGAAGCAGAGTTAAAATAATAAAAATTAAACCATAACTTAAAAATGTTGTTGGAGATGTTATTTGTTGTGAATAATACCAATCTATTTCTTTAACAGAACTAACAACTAATTGTCCCAAAGGGAAAGGTAGAGAATAATGAGAATTATGCACAATGGCAATATATGGTTTTTCTGATACATATTTCTTTGGTACAACAACTACTTCAAAATTCAGAATAAGAAAATCCTAAAATAAATAAAATATTAGATGATGCATATGGCCTCTTCAAATCAGGTTTTGTTATTAAATCTAAACATTACTTTAAATATATCCAACTGAAACAAGTGATACAAGTCCAACTTGGGTTTGGGGTTGGGTTTGGGTTTGGTTTTTATGATCACCTAAATATCATTACCTATCCTGTGAGAGTATTATGGTCAGGGCCGACGCAAACTTCCTTAAAAAGATGACAGGCGTTGGCGTAGGCGATGTCATTGGGAAATGTCGACAAATATAAAATTTTTATTTATTAATACTTCCATATACAAAAAATGAAGTAACAAATCACAAAATTTGTTACATTAAGTTAATAAAATCTTTTTAAAATCTTTTAAATGATGCCTAATTTTAATTTGCTATTCTAATATTTTTTTTTTATGTCGACGATTATTTCAAATTACTTTTATATTTTTTAAGTTGTTAAATTTTATACTTCTACTAAGTGCTATATTTATAAGTTATAAATTTTTTTATTTAGTGGAAATATTCACATTTATTTAAATTTACTAGATTTCATTTTTGTTGTTGCAAAATTATACACTTCTTATACTGAGTGTTTTACATAATTTACTATTTTATTTATAGTTAAAATTTTCACACTGATATTTATTTTTAAGTGTAGAAAAATTTACACATCATTTAAGGGTATATAATTAAATCTAATTTATTAATCATTGAAATATTCACCCTTATTTAAATTTACTATATTTATTTTAAAGTGTTGAAAAATTTACACTTCGTTAGTAATTTGCTTTATCTAATTTTTAATGTTGAAAAATTTACACATCGTTTTAATAATTTCATTTTATATATTAATTTTGTCATGTCAATATTCAGCCTTTTTTAATTTTAGATCTTTCTTTTTTAAGTGTCCTTAGTTAAGGGGTATATTTTAAACTGAATTTATTAATTTTTTATACTATAAATAAAGTCTTCTAATACAAGTTTCAATCTGCATTTTTAGAAAAAATTTCCCATTTAATATGACTGACATACATATTTACTTCAAAAATTAAAATTTAAATGTTGATGTTATTATCAAAGTTGATTATAATTATTTTATTTTGCTAAAATAAAGCCTCGAACTTGCGTGTAGTCTAAGTAACAGTTTTTGATTTAATCAAAAAACCATTCATATTTTCTTGAGATTATTTAAATTGTTTAGGTTTTTATTGTTTCTATTACACTATTTTACAATCGTTTTACTGCCCTTTTTTTTGGTATTATTTACTTTATTACTAACGATATTTTCATAAATTAAATTAAATTAAATTAATATTTTAAATATTCTATGATTTTTAATCAATTTTTCATTTTTCTTGCTCTAAATCTTATATCTTAGGCATTGTTTAATGCAATATTCCAAACTTATTCAAAATCATCAACTAAAAACCGTTAATAATACTAATCTTATAGGTACTCAGAAGCTTCGATAAAATTGTTTTTAAAAAAATCATCTATGTCTTTATTTACATTGACTTCAAATTTTTCCTTTTCAAATTTTCCACTAAAAAATATGTTTTCTAAATTTTTTACTCGGCTCATTGCTGTATATAATAATCCATGTTACTGTTACTCAGTCATTTCTAAATCGATTACAACATTTTAAAGAGTTGAACCTTATGCAGTATGAATTGTTCTTGCATATCCTAAACTTATTGGGATTTGATGGATGTAGACAATTAATTAATCAGGCATTTCTTTTATTAATTATTTAAGATTCAATGCTGCTTGCGTTAAATAACTTAATCCAAATCGTTTACTTACTATATCAATATAGTATAACTTAATCAGATTATTATTTTTAAGAAATTTGTAGAATATTTCTTATTGTAACTTTTTTGGTTTACCTAAACAATAGGTTAATTATTAAATTGTCAATTCGATTTAATCGATAACCAATTAAATATCAATTACTAATTCTGATTTATTTATATTAATTTTTTATATAAATTTTTATTGGTACAAATTAAGATCTTGAATTCCAACGTGCTCTATATTTAATTTTATTTATTGTAGTCTGGGCATAATACCATTCTCATACAAAAGTAATTTTTCATCTTGTGAAACATCTTTTTCCATCAAAAAATTTATATTGTTAATTTATTTTTGGCAACCAATTGCAACAATATCTTCAAATACTTTATTAGTAAATGAAAATTTTCTTTACTCATTTACGTCTTCAATGATATCATATAACTTATTTTCTTTAATATAATCATCTTTATTTATGGTAAATTGTTTCATAGTTTTTATTGATTAATAATCAATATCAAAATTCATATTTATTATTTTAGCAAATTATCCGTTTATTAGATACCGCTTTTTATCAATGTTTCTTTTTATAACTACTTCAGCATTTTTAAATAAAGTAATCTCTATTTAAGCAACAGTCTTATTAAATTGTTTTGTTTTTAATGCATAATTATGAGTTTTCCTTGCTAATTATTTAGCAATATAATTTCTTATGCCAATTGGCAGCATTAAATAATAGTTATTATAACCTTAATTTTGGGTAATGAATTTTTCTTTCAATTTATACTTCTCCCCTAATATCAATATTAACACTTCGTCCTCTGTTTATTCCTGATTAAAACAAAATTATAATGGTTGCTGTATATATTTTCTGTATGTAGTTATATTTAATCCTTACTTTATTATATCCTATTGATACTCATCTAATATTTTTTTAGCCCTTTTGTAATTTTCAAAATCCACACTTTCATTAGTAAAAAATAAGTAGATTATTTATTCTTTGTTTTTATACTTTTAATCTAATAATAATTTTATTTTTGGTGTTGGTCCAATTGAATTCAATGAAAGAACTCTTTTTTTTAAGTTTTCAATTTATTTTTTAAAGTTATCTTAATTTTTATGAAATATTCCTTTTCTTAAAGGCTACAATATGTTGTTGTAATATTCTAAATCATTTGATTATCTAATCGGTTCTGTTAATTCAATCATATAACAAAAATAGTTGTTCTTAAAAACATGAGAATTAAAATAATACATTTGTCTTACCTAAACTGGTTATAATTGATATGAATCACCAAATAAAAATAATTAAACTCCTCCAAATTTATTTGCGGATCTTCTGCAAATTTATGAATAAATATCCAATAATGATAAAAATTAAGGATCAATCATTGAAACTTCTTCAATCAACAAAAGATCTACTTCTCTAAGTTTCTTTTCTATTGTATTTCTATTTTAAAACTAAAACCGAATTATTTATAAAAAAATTTAGGTAGTATAATTAAAATTGTAAATTCCATGAAATTTTAGATATTACTCTAATTAAATCCATAGATTAGTTACATGTTAATCTTGCTTTAATTCCAAATAACTATGTATAGTCTGGGCATTTATTGTATTAATATTGTATGATCTACAAATAAACTTTAAATTTTAAACTGCCTATTAAGTAGGGCATAAAATATGATATTTTAATCCAGATTCATTGGCGAATTAAATCAAAAACATAATTAAAAATGTTTTTCCCACACCGCCTGGACCATGAATAAACGCCCCTTCACATACTTTTTTTTATTCTTCAATCAAGTTATTTAGGATAATGTTTGATAACATTAATATGACACATATTTATTATTACTATCTTAAATTTTTCCATAAATTCTTAATTTCTTAATTGAAATGTATTTCTTCCCATTTTATTGATCTTCTAATCTTTCCTTCCTCATATTCAATCACTGTAACTACATTTCTATATAAACAAGGATCTTAACTATTTTAACCATCTTGAATTTATTATAAAATTTCTTTATAATCAACACTTCCGATTGTTAAGAATTCTCCTTTGATTTATTATTTTTTATTAGGAAAATATTTTTATATGCTATCTTTTGATGGACATATATCATACAGATCACAAGAACCATATTCTTTACAAATTAAACCTAAGTTTATAATTATGCTTTTGGCAATCTAAGACATCTGATCCCAGAATAATTCAACATCTTTCTTGATATTATTGATCAATTCATTTAATTGGAATTTGCATAATTCATCCATTACTGCTTTCGGATTGAAGTATTGAATCATTGTCCTTATTTCATCTACTCGTTTATATTCTTATTCGAAATCAATTTCTTGCTCAATTTAATTAATCAAGGCTAAAATATAATCTACTCTTAAGTAATTTTTATAATTTTTGTTAAACTTTTTAAAGTTAAAATTAAACTTATATAAATTATCCAAAATCCTTATTTAAAATTATTACAACTTGTTATATAGTTCGACGTAATTTTTTATCGGATATTCTAAAAATTTACAAAATTTTTTTCTGAATTCATTCTGTAAATTATCTATTTTAGGATAGTCATATGTAATAATCAAATTTTTGAATGCGCTTTTATATCCATCATAATTATCATGTGTAGCTTGTATCCATGAATTTTTTCTGTGAGGCCAATATAATTATAACATTTATAAAAAATAAACATTATTAATACCTTAATATTCTTCTGAAGTATGCAAATGTGATGTTTAAATAATAGTTTGTTGCTGTTTTTAAGTTTTTTCTTTTATTTTAATAATGTTTGCATTTTAATCTATTAAAAATATTCTATCTGCCCTATTATCTAATTATATTGTTAGTTATTATTTCAATTTCATTAAATATTTCTATTTCTTTCCATAATAAATAGTTGTCATCTGGTACTCATAAAAATTTAATAATTCCAATTCTTCTGGTCTATTGATAACAAAGGATCAAATAATTTTTTTTATATCATATAATGCAACTTCGAAGCTATTTTTAATAATATAGATTTTGTAAAAAAAAATATAAAATGTTTGTCATCAATAATATAACGATACCAACTGTTAGATATTTAATTAATTTCAAACATTTCATCAACCTTCTTCACTGTAATTTAATCGAAATAATCTTCTTTGTTACTTATTTATATTGACATAGGTTATTATTTAATCTTTATAACTTTAAAAGACGATTCCACTATGGGAGTTTATTTAAATGCAAAATATGCTTCTTACAAATGGGTTTCTTTCTCATCTAAAAATTTTTTTACATAATCCATTATTGTATTTTTTTCTACTGGCTACTGTACATTTTATTTTGATGCGCTTTCCTTTCCAATGATATTCTTATTTGTTTTATTGACTTTGTTAAAATATTTTGTTAAATATCCCAAAATATTTTCATCGTCACAAATCTATATTTAACAGTTTGAATTAAAATATTTGATAGTGTCTCTAGAAAAAGTTATTACATTTTAATCTTCTTTTGTTAATCTTCTTTGGAGAATTTCAATTCTTTTATCAATATTATATTAGCCATTATTAATATCTTTTGGAAATCCTAGTCGGCATGTTTGTGTATCTTTGGTTATGCATTTTTCCAAAGTGCAACGATGAAATAAATCATATTTGTGTAAAAATTGCACATCTTTTTGGAAGCGATTATTATACAAAGAAAATTCGCCAACTAAATGTTATAAAAAACACTCTTCGTATTAAAGGTTATTATTTTAATTGATAAATATAAATAAATGAAAGTGCAATGATCCCCTTGTTTAAAATTCGATTCTTGTTACCATAGCTTTATAATCCCCAAATAACCCGTATTTATATTACTTAAATTCTTTATGGGGATTGGTTTAACTTTTAAACTTATTTTTTATTACATTCTTATAATGTTTCATTAAAAATAAATAATAATCGACGAATTAGTTTGCATTTTATAATATATCTTCGTAACGAATATTTCTTTTGCTTTATTTTTGCATATTGGCTGAGTGTTCAAGATCTTGATAATTTAAACCCCTCATACATTTATATGTCTTTTCATCAAATTCATTCATTGTAATTGTTAAAAAAAATAAAGGTAATCCTTAGTTAAAACAATAAGTCTTTAGTTTATTATATTCTTCACTGAAATATGTCTCTGTTCCTTATATTGGTGGAATAGAATGATAAATTTATTTTGAATTTTATAAGAG
>m84151_250522_120422_s2/165676527/ccs
GTTTTGTTATTAAATCTAAACATTACTTTAAATATATCCAACTGAAACAAGTGATACAAGTCCAACTTGGGTTTGGGGTTGGGTTTGGGTTTGGTTTTTATGATCACCTAAATATCATTACCTATCCTGTGAGAGTATTATGGTCAGGGCCGACGCAAACTTCCTTAAAAAGATGACAGGCGTTGGCGTAGGCGATGTCATTGGGAAATGTCGACAAATATAAAATTTTTATTTATTAATACTTCCATATACAAAAAATGAAGTAACAAATCACAAAATTTGTTACATTAAGTTAATAAAATCTTTTTAAAATCTTTTAAATGATGCCTAATTTTAATTTGCTATTCTAATATTTTTTTTTTATGTCGACGATTATTTCAAATTACTTTTATATTTTTTAAGTTGTTAAATTTTATACTTCTACTAAGTGCTATATTTATAAGTTATAAATTTTTTTATTTAGTGGAAATATTCACATTTATTTAAATTTACTAGATTTCATTTTTGTTGTTGCAAAATTATACACTTCTTATACTGAGTGTTTTACATAATTTACTATTTTATTTATAGTTAAAATTTTCACACTGATATTTATTTTTAAGTGTAGAAAAATTTACACATCATTTAAGGGTATATAATTAAATCTAATTTATTAATCATTGAAATATTCACCCTTATTTAAATTTACTATATTTATTTTAAAGTGTTGAAAAATTTACACTTCGTTAGTAATTTGCTTTATCTAATTTTTAATGTTGAAAAATTTACACATCGTTTTAATAATTTCATTTTATATATTAATTTTGTCATGTCAATATTCAGCCTTTTTTAATTTTAGATCTTTCTTTTTTAAGTGTCCTTAGTTAAGGGGTATATTTTAAACTGAATTTATTAATTTTTTATACTATAAATAAAGTCTTCTAATACAAGTTTCAATCTGCATTTTTAGAAAAAATTTCCCATTTAATATGACTGACATACATATTTACTTCAAAAATTAAAATTTAAATGTTGATGTTATTATCAAAGTTGATTATAATTATTTTATTTTGCTAAAATAAAGCCTCGAACTTGCGTGTAGTCTAAGTAACAGTTTTTGATTTAATCAAAAAACCATTCATATTTTCTTGAGATTATTTAAATTGTTTAGGTTTTTATTGTTTCTATTACACTATTTTACAATCGTTTTACTGCCCTTTTTTTTGGTATTATTTACTTTATTACTAACGATATTTTCATAAATTAAATTAAATTAAATTAATATTTTAAATATTCTATGATTTTTAATCAATTTTTCATTTTTCTTGCTCTAAATCTTATATCTTAGGCATTGTTTAATGCAATATTCCAAACTTATTCAAAATCATCAACTAAAAACCGTTAATAATACTAATCTTATAGGTACTCAGAAGCTTCGATAAAATTGTTTTTAAAAAAATCATCTATGTCTTTATTTACATTGACTTCAAATTTTTCCTTTTCAAATTTTCCACTAAAAAATATGTTTTCTAAATTTTTTACTCGGCTCATTGCTGTATATAATAATCCATGTTACTGTTACTCAGTCATTTCTAAATCGATTACAACATTTTAAAGAGTTGAACCTTATGCAGTATGAATTGTTCTTGCATATCCTAAACTTATTGGGATTTGATGGATGTAGACAATTAATTAATCAGGCATTTCTTTTATTAATTATTTAAGATTCAATGCTGCTTGCGTTAAATAACTTAATCCAAATCGTTTACTTACTATATCAATATAGTATAACTTAATCAGATTATTATTTTTAAGAAATTTGTAGAATATTTCTTATTGTAACTTTTTTGGTTTACCTAAACAATAGGTTAATTATTAAATTGTCAATTCGATTTAATCGATAACCAATTAAATATCAATTACTAATTCTGATTTATTTATATTAATTTTTTATATAAATTTTTATTGGTACAAATTAAGATCTTGAATTCCAACGTGCTCTATATTTAATTTTATTTATTGTAGTCTGGGCATAATACCATTCTCATACAAAAGTAATTTTTCATCTTGTGAAACATCTTTTTCCATCAAAAAATTTATATTGTTAATTTATTTTTGGCAACCAATTGCAACAATATCTTCAAATACTTTATTAGTAAATGAAAATTTTCTTTACTCATTTACGTCTTCAATGATATCATATAACTTATTTTCTTTAATATAATCATCTTTATTTATGGTAAATTGTTTCATAGTTTTTATTGATTAATAATCAATATCAAAATTCATATTTATTATTTTAGCAAATTATCCGTTTATTAGATACCGCTTTTTATCAATGTTTCTTTTTATAACTACTTCAGCATTTTTAAATAAAGTAATCTCTATTTAAGCAACAGTCTTATTAAATTGTTTTGTTTTTAATGCATAATTATGAGTTTTCCTTGCTAATTATTTAGCAATATAATTTCTTATGCCAATTGGCAGCATTAAATAATAGTTATTATAACCTTAATTTTGGGTAATGAATTTTTCTTTCAATTTATACTTCTCCCCTAATATCAATATTAACACTTCGTCCTCTGTTTATTCCTGATTAAAACAAAATTATAATGGTTGCTGTATATATTTTCTGTATGTAGTTATATTTAATCCTTACTTTATTATATCCTATTGATACTCATCTAATATTTTTTTAGCCCTTTTGTAATTTTCAAAATCCACACTTTCATTAGTAAAAAATAAGTAGATTATTTATTCTTTGTTTTTATACTTTTAATCTAATAATAATTTTATTTTTGGTGTTGGTCCAATTGAATTCAATGAAAGAACTCTTTTTTTTAAGTTTTCAATTTATTTTTTAAAGTTATCTTAATTTTTATGAAATATTCCTTTTCTTAAAGGCTACAATATGTTGTTGTAATATTCTAAATCATTTGATTATCTAATCGGTTCTGTTAATTCAATCATATAACAAAAATAGTTGTTCTTAAAAACATGAGAATTAAAATAATACATTTGTCTTACCTAAACTGGTTATAATTGATATGAATCACCAAATAAAAATAATTAAACTCCTCCAAATTTATTTGCGGATCTTCTGCAAATTTATGAATAAATATCCAATAATGATAAAAATTAAGGATCAATCATTGAAACTTCTTCAATCAACAAAAGATCTACTTCTCTAAGTTTCTTTTCTATTGTATTTCTATTTTAAAACTAAAACCGAATTATTTATAAAAAAATTTAGGTAGTATAATTAAAATTGTAAATTCCATGAAATTTTAGATATTACTCTAATTAAATCCATAGATTAGTTACATGTTAATCTTGCTTTAATTCCAAATAACTATGTATAGTCTGGGCATTTATTGTATTAATATTGTATGATCTACAAATAAACTTTAAATTTTAAACTGCCTATTAAGTAGGGCATAAAATATGATATTTTAATCCAGATTCATTGGCGAATTAAATCAAAAACATAATTAAAAATGTTTTTCCCACACCGCCTGGACCATGAATAAACGCCCCTTCACATACTTTTTTTTATTCTTCAATCAAGTTATTTAGGATAATGTTTGATAACATTAATATGACACATATTTATTATTACTATCTTAAATTTTTCCATAAATTCTTAATTTCTTAATTGAAATGTATTTCTTCCCATTTTATTGATCTTCTAATCTTTCCTTCCTCATATTCAATCACTGTAACTACATTTCTATATAAACAAGGATCTTAACTATTTTAACCATCTTGAATTTATTATAAAATTTCTTTATAATCAACACTTCCGATTGTTAAGAATTCTCCTTTGATTTATTATTTTTTATTAGGAAAATATTTTTATATGCTATCTTTTGATGGACATATATCATACAGATCACAAGAACCATATTCTTTACAAATTAAACCTAAGTTTATAATTATGCTTTTGGCAATCTAAGACATCTGATCCCAGAATAATTCAACATCTTTCTTGATATTATTGATCAATTCATTTAATTGGAATTTGCATAATTCATCCATTACTGCTTTCGGATTGAAGTATTGAATCATTGTCCTTATTTCATCTACTCGTTTATATTCTTATTCGAAATCAATTTCTTGCTCAATTTAATTAATCAAGGCTAAAATATAATCTACTCTTAAGTAATTTTTATAATTTTTGTTAAACTTTTTAAAGTTAAAATTAAACTTATATAAATTATCCAAAATCCTTATTTAAAATTATTACAACTTGTTATATAGTTCGACGTAATTTTTTATCGGATATTCTAAAAATTTACAAAATTTTTTTCTGAATTCATTCTGTAAATTATCTATTTTAGGATAGTCATATGTAATAATCAAATTTTTGAATGCGCTTTTATATCCATCATAATTATCATGTGTAGCTTGTATCCATGAATTTTTTCTGTGAGGCCAATATAATTATAACATTTATAAAAAATAAACATTATTAATACCTTAATATTCTTCTGAAGTATGCAAATGTGATGTTTAAATAATAGTTTGTTGCTGTTTTTAAGTTTTTTCTTTTATTTTAATAATGTTTGCATTTTAATCTATTAAAAATATTCTATCTGCCCTATTATCTAATTATATTGTTAGTTATTATTTCAATTTCATTAAATAT
>m84151_250522_120422_s2/150538737/ccs
CCCCAACCCCAACCCCAACCCCAACCCCAACCCCAAACCCAAACCCAAACCCAAACCCAAACCCAAACCCAAACCCAAACCCAACCCCAAACCCAACCCCAAATTCAAAATAAATTTTATAATTGAAGATGCAATAGTAAACAAATTTAAATTTCTGATTATCAAATACTGATATAGTAATTTAATGAATCTTGTAGTAAAATATTGATATGATAATTTAAAATTCTAAAATCTAATAAATTGATTGTTAATACAAATCAAACGTAATGAGTTTACAAAGACAAATTTAATGATCTTTTGTTATTTGTGAAAATATTACCTCAATAACAAAGTACATAATACCTACTTGATTAAATTGTAAAATTGTAACAATAGGTTTTGATTTTGATCATCATTAAGGTATCTAAATATTGTTAAAACAAAAATTAGAAAGGATTTATTTAATAAATGATTTCAAGTAACATAACAATTAAAAAAAATAATTGATTGTATCTATAAGTCTATTATTATTTCATAACTTTATTATAAATATCGACCATAAAACATAAGGTTTCCGAATTTATCTATTCTAATTTATACTAGAGACAAATTTTGATTATCAATTTGTAATGATCATCAAAATAATGATAATACTCCCATTAAAAGATCATGTTTACCCTATTAGCCTCTATTTTTCATTGGTGACTTTGTCTAAGTTGCATCTGATTCCAGTTATGTTGGATGCCTTTGAATCATCCACTCCTTAATTTTCAATAAGTAGTTTAATTACAATAAAATCTGTTAAAATGGATCTAACTAAAATTTTAAAATTTGGTTAGTATGATACTCTAATTACTAAAGAGAAGAAATAATTGAGACAATTCCAGAGTGTTCTGCATGAAACTGCCTTAAATAGGATAATCTATGACTGAGTATTATTTCAAAATTTAATTAAACGGTCTAATTTATAATACAAAAATTACTGAAATATAATAATATTTGTAATGGGGTTCTAGAATTAATGAAAATTAAGAACAGAAAAAAAAACTGATCATTAAATATCAAAACTTAACCGCAAGTTTATCATTATGATAAAAAATATCATGCAGCATTGGAGATAAGTCAATGCACTTGCCTGCTAGGACTATGATGGCTTATGACCCTTATTAAAAGATCTGGGGGAAACTTATCAAACCAGAGCCATATGGAATGGCATATCCAAAAATGATGTGCTGGGGCAAGCTTTTTAGGCGAAGAAGTATAAACTAAATGTTTAGTTGTATTTTTTCGTGTTTGATGTGTGAACCTTAGTCAATAGGGTTGAAGGTTCAAATATAAAAACTCTACGAAAGCTAATGGATCAGTTTTTAATTAAAAATATTAGTTTAAATAAGATGACAACAACAAAAAGTTTAAACTAATTATTAAGTCTATCAAATATTTCTAGATAAGTTGATAGTCAGATTAATAGTTGCAAAGTTTTTATGAAAAAACATTCAAATAACTCAAAAAGTTTCAAAAGTAATTTATATATTTGTAAAGAAAAGCCCAACAATATTAGCAGAAATAAAGTGAAGGAAATTTACTTTAAACTTAGTATAATGATGTTGGACCAATGCTAAATGTCTTATTATATCGAAATTATTATATGGATTGGGTACTCAAATATTTATTGTCTTCTGTTAATTATCTATTTTACTCATCTAAAATCTTAAAAATGATGATCTCTAAATTAACTCAGGAATTATATAAATATCTAGGATTTCATCCTCTCAATAGTTATCATTACAATCGCATTGCATAAACAATCATCAGATATAACTCAATTTTTCGCTTTGCTAAAGAGGTCCATTTCTATGCTGATTATAATACTCATACTATGGTCAACAAAAAAATAAATTATTATTACTATTTCTTTCCAAATACTATTGACTTTATTTGAAATTACTAACAGTGCCATTCTATATTCGAGTATGATATATTTGATCAGAATTACAAAACATAAATATCAGAATATTTACAAATTTATTTCACTTTATTAACATAAACATAAGATTTTATGAAGGTATCTTGAAACTTTGATGGATCCTTATATTAATTAGATATACCTTTTCATTCTGAATAATGATGAATATTAATTAAATTTTCATGTAAATGAAAAAGTAATTATAGAAAGATATCGAGTAATTTGATGAAAAAATTTAACTTCTACTCACTCCAATCTTCTGTCACCTAGATACACTTTGTAATTTGTTGCTTTAAAATTCTGAAAACTTTTCAAAACAGATTAGTCCTTTCACAAATTGAATTGTGTTTAAGATTGCATTAATCTTATATAAAAGCTTTCAAAGTTAAATGATAACAATATTTTTTCCAGCATCTAATTTAGTATAAGAATCACTATTTTAGTCAAATAAACAAAAATTACATCATTTTTAAATGTTGATGATCTAACAAAAAGTAACTTCAATTTACAAGCATTCAAAATTTTCATTTTAAATAATACGAGATAATATATAAAAGTAGATCTCAAAAAATCTTTCATAATTGCTGTTATAAGAATTTAATATTCATTATTATTTACTAAAAAAATCATTTCCACTTTCATCATTCCTTTTCTTACAATTAAGAATTTAGATTCTGAGGAGGAATTTGAATTTTAAACTTTGGCTTTATAATCTCTCCTAGAATTAACTTACTAATATTCATTCCAAAAATTATAAGTATCTGATATATAATCAATTAAAAAAATAATTTAAGCAAATTATTAAATATCAAAATCTAGAATTCACACATATTACTAAAAACCCTTACTTAATATATTCTAATGGATAAAAATAGCAGAAAGAAAAAAAATATGGATATGAAATTTTATAATATTGAATATTCACTGATTCAATTTCGTTTAGCAGAATTCTAATTTAATAAGTTATGAGTACCCTTTTAGTTTTTTGAATATTTGTTATTTTGATCAATCTTTAATGATTTCTCATAATAAATCAGTGCTTCTTTGTATTTTTATTAATCTCTTAAAGATGAAATGAATTTGATTCATTATAAACAATCTCCTACAAATAAAAGATGATAAATACCTTTGCAGTTAAGAGAAAAAGTATGTTGAGGATTGATAGAGAGAGCTTAATCTAGTAATTATAAAGATTCATTATATTTTTTTAATAATCTTACATTTATTTAATTTAGGAAAAATCAATAAGCAGTCACCTATTAATATATTAAGATTCAATTTACCTTTCTCTTTTAAAGAACTAACATCTTTAGGATCAATAGCTAATACTTTGTCCACCCAAGTGATTGCATCCTCATATTTATTTAAGTTTCTTATATATATCATAATTAATAATAAGTTCATAAACATTAACCTATTAATATAATTATGATTCAATCTACCTTTTTCTTTTAAGGAATAAACATGCTTAGAATCAATAGCTAATGCTTTGTCCACCCAAGTGATAGCATCCTCATATTTATTTAAGTTTCTTACATATATCATAATTAATAATAAGTTCATAAACATTAACCTATTAATATAATTATGATTCAATCTACCTTTTTCAAATAAGGAATAAATATGCTTAGGATCAATAGCTAATGCTTTGTCCACCCAAGTAATTGCATCCTCATATTTATTTAAGTTTCTTACATTTATCATAATTAATAATAAGTTCATAAACATGCCCCTAGTATTTAACTAGCATTTTTACCTTTACACCATAATGATAATTGGTTATCTGGATTTTATTGTATTGAACTATCAAATATCTCTATTGCTTCAGCAAATTTCTGCTTCCAATATATGATCTACAATTTATAAAATTTCTTCTCTAAATCATAACCTAAGGATTAAATACTATGATTACCTTTATCATATAACTCTTTGGATAATTTTATAGAATTATCATCAATCTAATAGTAATTAAACGATGATATGGTTATAATAAAAAATACTTCAAAATAAAATATTAGATGAAGTATAATTTTAATTATTGATGTAAGTTATTAAATG
>m84151_250522_120422_s2/190055993/ccs
CCCAAGTCTAATTAGAACTTTTCCCTCCAAGCAGATTATGTCGAGATTTTTCTTTAAACTAATCGTGTCGAGAAGTCCTACCCAAGTCTAATTAGAACTTTTTCCCTCCAAGCCTATTAGTGTCGAGAGGTCCTGCCCAAGTCTAATTAGAACTTTTCCCTCCAAGCAGATTATGTCGAGATTTTCCTTTAAACTAATCGTGTCGAGAAGTCCTACCCAAGTCTAATTAGAACTTTTTCCCTCCAAGCCTATTAGTGTCGAGAGGTCCTACCCAAGTCTAAATAGAACTTTTTCCTCCAAGCCTAATAGTGTCGAGAGGTCCTACCCAAGTCTAATTAGAACTTTTTCCCTCCAAGCCTATTAGTGTCGAGAGGTCCTACCCAAGTCTAATTAAAACTTTTCCCTCCAAGCCTAATAGTGTCGAGAGGTCCTACCCAAGTCTAAATAGAACTTTTTCCTCCAAGCCTAATAGTGTCGAGAGGTCCTACCCAAGTCTAATTAAAACTTTTTCCCTCCAAGCCTAATAGTGTCGAGAGGTCCTACCCAAGTCTAATTAGAACTTTTTCCTCCAAGCCTAATAGTGTCGAGAGGTCCTACCCAAGTCTAATTAGAACTTTTTCCCTCCAAGCCTAATAGTGTCGAGAGGTCTTACCCAAGTCTTATTATAATTTTTGCCTCCCAGCTAATTATGTTGAGAGGTCCTACCCAAGTCTTAATAATAATTTTACCTCCCAGCTCAAATTTCCCTTTGAAAATTAGAATCGCATTATTTACAGCGATAATTCGACCATTCAACTTTTTAGAACTACTTGTAACAACCCCAACCGAAACTAGTATAGACGTTAGAAATTTTACAATTGGGTGTTTATTGTTAAATTTCTAAAAGTCTATAGTCTAACCAACCCCAACCCAACCCCAAACCCAACCCAACCCCAAACCCAACCCCAACCCCAAACCCAAACCCAGTTTAATATGATTCTATCATTTTATTTAATTTGATTTTCCTTTGCCAGAATGATTTACTTTAAATCTTAAATTAATCTCTAATTGAATGTCATTCACAAAAATCTGTAATTTATTTTACTCCTCCATTTATTGAAGGTTATATTTGAGTTCATTAATTTATTTCTTTGTCTCTTGAAACATAAGTGAAAAGTTGATTATATTTTGTTTTTATTCTTATGCTACCTTTATTTCATTCTATTTTCAAAAAATAACTTTTTTGGGTTCTTTTTTGTTTTCCTGGAATTGAAGAACAATATTCTTTTCCTAATATCTAAAAGGATATCTTCTTAAGTATTCAAAATCACCGTCTAATAACCATCTTAACTATATATTTATACTAGCTTTATCTCCATTTCACGTTAATTTATAAATCTCTCTTGATATTAACAAGCGACAAAGTACAGTTCCATCTTAGTAAGTGGATACATCTATATTATTCAAGTATTACTATGGTGTGAATAAGGGAAGTCTATATTTTATATATTAAAGTCTTAGTTCTATATTTTTTCTGATTAACTTTGATTTCAATTAATATTATATTATTATGAAGCTTTATTTTTTTTATCATTAAGAGTTATTTTCCTAAAAAGAAGATTTATTGTTTTTAATTCTCCTTATCCTAAAAGTTTTCTCTGAATTTGGTATTGAATCTGGTAGCATTGCATCTATCATACTAAGTATTGAATCCTTAGTTTCTAATTTTGCTATTGTATTAAGAACAATAGTCTCCAAGTATCATTTGTTGTTACCATCTAATCCAAATTTGTTCTAGAACTTCTTAACTTAGTCAGTTTAAACATTCTTATGTAGAACATTATGGAGGTAAAACGAGCCCAAGCTCACAGCTTGCTGAGTATTAGCCTCAACTTATGGAACTTGATCTGGTGTAGTTAGCACTAGAATCCCTACTCAGAAAATTTAACAACAATTTCAATTTATGCCTTATCCATTTAAAATTGTTTAAAGTTTCCTACCCTTAGGCCAAACTAAAAATTTGGCTCGTAGATTCTAAATCATAATTGGTCTCTTGTCTCAACTTATGGCAATATTAGGCGCATTTTATTCAAGGAATGTTATTAATACTTTACTCTTAGTCTTTTTAACTTTTGGAGTGGGTGTAGGAATCTAAGGAATTTTTACTGACTATTCCTTTCTATTTTCAGGATTACTGACTTAAACTCATAGTCCCATTTTGTAAGTTGAGGATGCATTAATTTAACAAGGCATAGCCTTACTGGTAAACTAAAGGTATCTTATAAGAGGTTTTAGATCAACATGTTATCACATTCTGTTTTGATCTCTTATTTGTTTAATTTCTGATCAATAGCAAAAGCAAAAAAGTTTTCATATGGTGTTATTTAAAATTCGAGTTTGATAAAAACTTAAATAAGATTTGATTGACAAAATTAATTTTAGTAATTTAAAATGAATGCATTAACTTATTACAATCTTTCATTAACTTATATACAATCTTTATAACAACAGACCCTAAAAGGGTTCCAACTTGTACTAAAGTGAAAATCACCATTTGTGTGTCCTAATTAAGGAATAGCAAAAATTTGCTCTTCTATATGACAAATATAGCAAAGATGATTTTTGCAGTATCGTACTCACTCCTAAAAGTCTATTTTTAACGAACCCTCATAATAAGGCTACTTTTTTCGAACTTCTTTTGTAAACTTGAAGTAAAAAGTCTGAAAGTTAAATGATTGGAAATGGGAAGAGTACCTTTCTACTGCTTATCGTTCTAATTTCAAAGTTACTTGATAAACAATTCATCTAATCCATGATTTCTTCTATAGATTGCAGAATTGTAAAAAACCATAAGTTAAGTAGCTATTTGGACATCGTACCTATGTGTATGAATGAGATTATAGAGAGCAGTTTTGAACAAACATTGCTATTAGTAGATGTTAAGCTATCGTTTAAAAGACAGTGCCTTTTAAATAAATTTCAGGATCACTCAAAGAATAAATCATAAACTGATAACAAAGGG
>m84151_250522_120422_s2/144442353/ccs
TAACAGCTCTCAATCGCCTGATTTAATTAATTGATAGAATAACAAGAAATTCTTAGAAGACCTAATATTGTATTGATTAATATATTTAATTGGTTTAAAAATGATATTTATGATTATATTATAATTTGATAATCAATTAACTTGAAGTTAATGAACTAAAATGCTGTAAAAGTTCTATCAAACTCTTTAATTAAGACAATACTATTAAATAGAGATAAATATAATTCAAAATAAATATTAAATTAATTAAAAATAATACCTATTATACAATTTTAATCTCATTAATATCAAATTTGATTAAATGAGATATTTAATAATTCTGGTCCTAGTGATTACGAATTCCTGCGTTGATCCATAATATGACGAGATTTTCAATTGGCCATATTATCCAGCCTATAACTTTAAAACCTATAATGGGTTTGTGGAAATTTATAATGGAAAATAGTAGATAAAAAATATGAATATGATTTTAGAGTCATCCATTATATATTTATGGAGAGTATCACTGATCCAGAGAATAAACCTTTGATAATATAATTTGGAGGAGGACCAGGATGTAGTAGCTTGGCTGGGCTTATTTCAGGAGTAGGACCCTATGTGAAATTATGGGGCAGTGATAAAATTGAGTTAACAGAGAATCAATATTCACTACATAAATTAGGGAATGTTTTATATTTGGATATCCCTGCAGGAGTTGGATATTCTACACTTCACGATGATAATTATTAATGGAGTGATACAAATACAGGGCTTGATTCCTATGAAACAATTAAAACTTGGTTAAATGCATTTCAAAACTATAAGGCTAGAGAGATCTGGTTCAGTGGAGTTTCATATTCTGGTATTTATTAATCTGATGAAAAGGTATGTATATACCATGTGTAGCAGAAGTTGTAGTTAATAAAAACAAATAATTTCCTGATGATAAAATTAACTTAAAAGGCATAATGATTGGTAATGGAGTTTTGGTCAACGAAGATGAGTTTATTTTTAAATTGAATAGAGAATATTTAATTAAAAGGAATTTTTTTGATTTAATAACTTAAAATGTAATGAAAGTCTCATGCACAAAATATCCAAATTCTGCTAGCTGTTAAAGAGCTTTGGAAAGGGAAAAAATTGTAAGAAAAAATTTAAATCCTTATAATGTTTATGGGTATTGTTACGGAGATTCATCAATCTATCATAAAATGCATTCAGCAAGATTTGGAGATGTAGAGGATTATTCTTGCATCGATGATGGAATCTTAAATAACTATTTTAATAATCCACAGGTTAAACAATAATTAAAAATACCTGAGTATAAAAAATGGGAATCATGTAACATTGATATTTTCTTAAATTACAAAAGAGATAAGCACAGCCATGTCTTGATGAAATTTTTATTTGACAATAATATTAGAATCTTATAATATTCAGGAAATGCGGATGACATTATAAGTGTTGATTATACGTATGCGTCATTTAAATTAATTGACGGCCTTAAGTAAATATCAAGAAAACCATTTGCAAATTATTAGACTTAATAAATGGCAGGATGGATTGTTGAATATAATTTCTTAACATTTTATATCATCAGAAGCGCAGGCCATATGGTTCCAACTGATTAAAGAGCCAATACATATTAAATGTATGAAGATTTTATAAATAGGGAATGAAACTATATTATTAAAATCTTTTAAAAAGAATTATTTTGTAATTTTTAAATTGGTTTATAAATTGATAATATTAATTTTCTTAACTTTTACCTTGACTATATTTTAGGGAAAAAGCAATTTGACAACACTATTCCTATTTGAGGGAGATTGAACCTTAGTTTGTTCATATAAAAATAAAAAAAAAATTATAAGAAATTATCCCCTCAAACATGAAGATGAAATTAATATTGTTGAATTTATTTAATTTGTTAAAATTTATTTTTCTATTCGGGTTTGGGTTTGGGTTTGGGGTTTGGGTTTGGGGTTGGGTTTTGGGTTTGGGTTTGGGGTTGGGTTTGGGGTTGGGTTTGGGTTTGGGTTTGGGTTTGGGTTTGGGGTTGGGGTTGGGTTTGGGGTTGGGTTTGGGTTTGGGTTTGGGGTTGGGGTTGGGGTTGGGGTTGGGGTTGGGGTTTGGGTTTGGGGTTGGGGTTGGGGTTGGGGTTGGGTTTGGGGTTGGGGTTGGGGTTGGGTTTGGGGTTGGGGTTGGGTTTGGGG
>m84151_250522_120422_s2/143721662/ccs
GTTAATATTGATATTAGGGGGAGAAGTATAAATTGAAAGAAAAATTCATTACCCAAAATTAAGGTTATAATAACTATTATTTAATGCTGCCAATTGGCATAAGAAATTATATTGCTAAATAATTAGCAAGGAAAACTCATAATTATGCATTAAAAACAAAACAATTTAATAAGACTGTTGCTTAAATAGAGATTACTTTATTTAAAAATGCTGAAGTAGTTATAAAAAGAAACATTGATAAAAAGCGGTATCTAATAAACGGATAATTTGCTAAAATAATAAATATGAATTTTGATATTGATTATTAATCAATAAAAACTATGAAACAATTTACCATAAATAAAGATGATTATATTAAAGAAAATAAGTTATATGATATCATTGAAGACGTAAATGAGTAAAGAAAATTTTCATTTACTAATAAAGTATTTGAAGATATTGTTGCAATTGGTTGCCAAAAATAAATTAACAATATAAATTTTTTGATGGAAAAAGATGTTTCACAAGATGAAAAATTACTTTTGTATGAGAATGGTATTATGCCCAGACTACAATAAATAAAATTAAATATAGAGCACGTTGGAATTCAAGATCTTAATTTGTACCAATAAAAATTTATATAAAAAATTAATATAAATAAATCAGAATTAGTAATTGATATTTAATTGGTTATCGATTAAATCGAATTGACAATTTAATAATTAACCTATTGTTTAGGTAAACCAAAAAAGTTACAATAAGAAATATTCTACAAATTTCTTAAAAATAATAATCTGATTAAGTTATACTATATTGATATAGTAAGTAAACGATTTGGATTAAGTTATTTAACGCAAGCAGCATTGAATCTTAAATAATTAATAAAAGAAATGCCTGATTAATTAATTGTCTACATCCATCAAATCCCAATAAGTTTAGGATATGCAAGAACAATTCATACTGCATAAGGTTTCAACTCTTTAAAATGTTGTAATCGATTTAGAAATGACTGAGTAACAGTAACATGATTATTATATACAGCAATGAGCCGAGTAAAAAATTTAGAAAACATATTTTTTAGTGGAAAATTTGAAAGGAAAAATTTGAAGTCAATGTAAATAAAGACATAGATGATTTTTTTAAAAACAATTTTATCGAAGCTTCTGAGTACCTATAAGATTAGTATTATTAACGGTTTTTAGTTGATGATTTTGAATAAGTTTGGAATATTGCATTAAACAATGCCTAAGATATAAGATTTAGAGCAAGAAAAATGAAAAATTGATTAAAAATCATAGAATATTTAAAATATTAATTTAATTTAATTTAATTTATGAAAATATCGTTAGTAATAAAGTAAATAATACCAAAAAAAAGGGCAGTAAAACGATTGTAAAATAGTGTAATAGAAACAATAAAAACCTAAACAATTTAAATAATCTCAAGAAAATATGAATGGTTTTTTGATTAAATCAAAAACTGTTACTTAGACTACACGCAAGTTCGAGGCTTTATTTTAGCAAAATAAAATAATTATAATCAACTTTGATAATAACATCAACATTTAAATTTTAATTTTTGAAGTAAATATGTATGTCAGTCATATTAAATGGGAAATTTTTTCTAAAAATGCAGATTGAAACTTGTATTAGAAGACTTTATTTATAGTATAAAAAATTAATAAATTCAGTTTAAAATATACCCCTTAACTAAGGACACTTAAAAAAGAAAGATCTAAAATTAAAAAAGGCTGAATATTGACATGACAAAATTAATATATAAAATGAAATTATTAAAACGATGTGTAAATTTTTTCAACATTAAAAATTAGATAAAGCAAATTACTAACGAAGTGTAAATTTTTCAACACTTTAAAATAAATATAGTAAATTTTAAATAAGGGTGAATATTTCAATGATTAATAAATTAGATTTAATTATATACCCTTAAATGATGTGTAAATTTTTCTACACTTAAAAATAAATATCAGTGTGAAAATTTTAACTATAAATAAAATAGTAAATTATGTAAAACACTCAGTATAAGAAGTGTATAATTTTGCAACAACAAAAATGAAATCTAGTAAATTTAAATAAATGTGAATATTTCCACTAAATAAAAAAATTTATAACTTATAAATATAGCACTTAGTAGAAGTATAAAATTTAACAACTTAAAAAATATAAAAGTAATTTGAAATAATCGTCGACATAAAAAAAAAATATTAGAATAGCAAATTAAAATTAGGCATCATTTAAAAGATTTTAAAAAGATTTTATTAACTTAATGTAACAAATTTTGTGATTTGTTACTTCATTTTTTGTATATGGAAGTATTAATAAATAAAAATTTTATATTTGTCGACATTTCCCAATGACATCGCCTACGCCAACGCCTGTCATCTTTTTAAGGAAGTTTGCGTCGGCCCTGACCATAATACTCTCACAGGATAGGTAATGATATTTAGGTGATCATAAAAACCAAACCCAAACCCAACCCCAAACCCAAGTTGGACTTGTATCACTTGTTTCAGTTGGATATATTTAAAGTAATGTTTAGATTTAATAACAAAACCTGATTTGAAGAGGCCATATGCATCATCTAATATTTTATTTATTTTAGGATTTTCTTATTCTGAATTTTGAAGTAGTTGTTGTACCAAAGAAATATGTATCAGAAAAACCATATATTGCCATTGTGCATAATTCTCATTATTCTCTACCTTTCCCTTTGGGACAATTAGTTGTTAGTTCTGTTAAAGAAATAGATTGGTATTATTCACAACAAATAACATCTCCAACAACATTTTTAAGTTATGGTTTAATTTTTATTATTTTAACTCTGCTTCTATATGAATTTATGGGAAAAATAACATAAAATATAGCTGTATTAGTCTTGCATACTTGGTTAACAATTGCATTCTTGCTATATATTAACATGTAGTTGCATTTACACCAACTGATCCATTCGTAACAAAATTAGCAAAACAATTGAGACAAAGTGAGTTGATGAAGGTGGACAAGTATGCTTTGCATTGTGACAAGTTGTTCACTTAAAAAAACCAAAATAAATTATTCCATCAACAGACAGAGTTCTCTATCATAATTTGGTTACCATATATTTTAATTCAAAGTTGACCATTATATTAATATATAATAGCAGTGGTACCTGATTTCAACTATTATGAAGTCTGCCCTATAAATTAAAATGTCAATTTACACCTAAGAGAAGTAATAGTTTTTTTTCTAATTGGAGAATTGAATGATATTC
>m84151_250522_120422_s2/139069779/ccs
TTTATATTAGAATGGTTTTTGTTTGGTTCCTCTTCAATCTGATTTTGAATATATTTATTAATTTTATGATTGTTTAAAAAGTAACTATTTCTGTATGATTTTGAACATCAGATATATTTAATTTAATTTAAAAGGATGTTGTTTCAATTTTATTATAATTATATAAATTGATTATCGCCTATTAATATTATCGTGTATATTTAGTTACCGCATCAAAATTCTATCTTCCTTTTGAATCGTCTCTAACCTTCTTCATGTTAATTTGGCTAATCTTTTCTCGCTCCAGTAAGCTGTCCATATCACATTGTTGATAAAAATTTTAAATTAAATCAGCTACGAAAGTTTCTAAAAATTCATCCAAGGAATGCTTTATTTATTCTCAGTTAATTAAAGTAGATCTGTGATTTTATATCTCTTAGTCTTGATTGAGAATTATAATAGTATAGAGAAAATTATTTATATTAATTCTAATAAGATATTCCGTAATGAAAAAAAGTTATGTCAATTTATCACAACGATTAAAATTATTCCTTAAATTTTTGAATTATTATTAAATAAAATTAACAACACTATTTGGTTGTTGAATTCTAACTAATTTCTTAATATTTAATTTTAAAGCCTTATTAATTTTGAATCTTCAAACATTTTTAATTATCTTAAATACATTTTAATGCTTCGTTGCTTTCTCAAAATAAGATCACTATTGCAGGCCCCAAAACAAAATTTTACTTAATTGAATATAGTAGAATTAATTTATTTAGGGTAATTTTTCACATTTTCCTTCAAAATGAAAAGAAGGAAAATTTAAATAATGTTCTATATAGTTGAGGGAATAATCAAATAACAGAGTACAAATTATTCTGATAAAGGATTGAAATAAATTTAGATAACTTACTCAAATTCTGTAGTAAAATAATTAATAATGTTGAATTCTTAAAGAGAGGCTAAAGAACTCTTTTTAGCCATCTTTGATACACTTTGAAACAATTTATTAAAGTACTTCGAAAAAATTTAATTAAAAAGATTTCATTGTGTTGTGATGTCATCGATTGGGTGTCTTGAGGATGTACCTCCTAAGCCTACCCTGCTGTCTGAGGAACTGAGGTAGGCTTAGAATAGACACAATGACATGTATGGAGACAATGAGAGTTAGAAGGGGAAGAGAGTGAGGTTTAAATAAGAGGTCCCGAAAGAAAACCGGTCGGATCTAGATGTCCGGAGGAGGATGTTTAATTGTGTGTCATTAGTTGGAACATCCATAACACTAACCTATACTCAAAAAGAGAAGAGTTTTTGAGAATGAAAGCCCATATATGGATCCTTCAAGAGGGGAATAAGAACATTGGAAACCTGAAGAGGACCCTGGGATATAGGTGGTACACAAAAGATAGGAAAGATAAACAATTAATGATTGGAATAATCCAGTCTATCCAAGGGAGGAGAAGAGAAGATCTGGAAACATAGAATTTACTCGTAATAGAAATATGGGGGGGGAACTGTCAAATTCTGATTGGGAACATTCATAAGACAGAAATTAAAGGAGAGTATCGGATCTTACATAAAAAGATATAGGATCAAATATCGATCTGCGGAGAGGATCTTAATTCAAAACCCAGAAGAGAGGTGAATAGATTTGAAATCTTGTCAGATCTAGTCACAAGAAGAAGGAAAAATTCTAAATTAGAATGGAAGAATAAAAATTGGAAATGGTTCAAAAATTGATTTCATATTTGTTAATAAAGGTGTCAGAAACTACCAGAAAATAAAAACGGATTTCATTTAAAGCAAGGGAGAAGAGGTATCCGATCATAAGCCATTGGCAATGAATATGAGTATCAAATGGAACGATAGTATGAAGTATCCAGTATTGGATTCAAAGGAGGAAAGGGAACACTACTGTGAATGAAATGGAAAAGAAAGCAAATGGAAGCCTAAGGAAGAATTTAAGGAGTTAACCATGGAACAACTAATAGAGATGTCCAAGGAGTTGAAACCAGAGGATGGGTATATTAAATTTAGGACACCTAAGTACCAGGAATGGGATGAGGAATTTAAAAAGAAAATATAACTACTTATGATTTATGTAGTTATGGGTTCATATAACTTCACTTAATGTAATAATTTTTTTACTATATTTTACTAATGGAAAGAACTGAGAAAGGTCGTTTTCACAAATTCTTCTAACACACAACCTAAATCAAAGCTGACAAGGAGGGAGGCATGGTGAACATAATGAAAAAAGGAGACCGCTATATAACTGAGTACAAAGAAATCTTACATGAATGCATAAAGAAGATGAAAAGAATCTCTGGAGAGCAGTTGGAGAATGAGGAGAGACCATGGAAACGAAGGAGAAAAATTGATGAGTCGATAAAAGATTGTGGATGCTACAAATCTATAGAAATTGAATTTATTGATGATCCTTATGAATTGAAAGACGCTTTATAACCTTGAGATTTTATTTATAGTTTAATCTTACTACTTGGATATCAAAACTAAATTGTATATTATTGAAATGATCATAATAATCAGAGTTATAAATTCCCTTAAAAGTAGATGAAACACAAAAAATTTGAACACTGATTTCTTTTATATAGCATTTTCTAACTTTATTTATATTGATTTTTCTAAAGTAACTCAATTGAATAAACTAAACCTTAAATACTACTTAAAATAAATTCTTAAATATTTAAAATAAATTTAGTTTTAGATTCTTTAACAAATGAACAAACGCCAAATTAAATTTTTTGACAAACTGAAAATAATCATAAAGGAATTATATTTTATAATTCTCATTGGAATGGATAGTTCTGATCAAAGCAGGCTAACCTTACTTCTAGATTCATTAATTTGAGATTAATCAAATTGCATTCTTTAAATTAAAGAACTACACGTTTTATGAATCTTACTCAAATTCTTTGATTACCCCCTTAGAACAAAGTAATTATTTGATTGCTAACGTTTGTGGATTAAGCTATGATGCACTTCTATTCTACCTAAATCTCAACTTTATAGACTATATAGTATGTTTTTATCTCAATTGGTAATTAGTAATAATTTCTTTCTTTGGGTTTGGGTTTGGGGTTGGGGTTGGGTTTGGGGTTGGGTTTGGGTTTGGGTTTGGGGTTGGGGTTGGGTTTGGGTTTGGGTTTGGGGTTGGGTTTGTGGGTTGGGGTTGGGGTTGGGTTTGGGGTTGGGTTTGGGG
>m84151_250522_120422_s2/191366013/ccs
CCCCAACCCCAAACCCAAACCCAAACCCAAACCCAAACCCAAACCCAAACCCAAACCCAACCCCAAACCCAAACCCAAACCCCAAACCCAACCTTTAAGAGAAACTTTCTTAGAGCTGTCTCTGGTTACACCCTTATCACCACTTCTTATTCCATTCTTAGGCTGAAGTTTGATTCGCATACTGCTCATAGGCTACTCAGCCTAAGAATCTAACTAAATTTTACCCCAGGTATATCTCTAAAGGCCTTAGTTTATCTCTTTATTTTGTTCATGCATTGATTAATACTTTTATTTTTCGATATGTTTCCCTTTCTATTTTTCATTTTCCGAATTCCTACTAATTTTTCTGATACTCAACTAAGACTAAATTTACTCAGATGACCAGCTAGCTAGACCGATCCTCGATAGATGCTTCTTTATAGGATATACTGTAACTTTTCTTAAAAAAAAAAAATATAAAAAATAATAGTTAAATATATATTTCATTGGAGACAAAGATTCGTTGAACAAAAAGGAGAAAAATTTTTTATGACCTCACATCTGAAATCTACAGTGATATCTACATAGAGAGTTTGCTTGTGTTTTTAACTTTCCTAAGCAAGACTTTGTCTCTTACCTATATTTATTATAAAGGTTTATAGTTCAGTGCATATATAAAATCTAACATATTTCTTTCAACAGCCCTCGGTTATCATCAGCGTCTCTGAATAAATTTCAATATTTTAAGGTACTGCTGCTCAATTCACCGGTATATCAAGTTTAGATTAAAATCCACTAAATTATTCTCTTTTTTCACAAATTCCCTGTTCTATGATAAAATGAGTTCACACACTTTGTCCATGAAATTGCGTTATTGTTTTAGCATTCCTTAATATTGTCATTCTTACTGCAGCCATCTCTTGTCGACATAATTTCTATTATTGCTCCTAATTTGCTCTCCACCTTGTATCCCTTATCTGAGGGATTTTGCCGCGGTAGCGTCATTGACCGGTGTGAGTTTTTTTTTGCCTATCCGATCTATGGTCTATTTGTATCTTTTAAAGAGGTGGAGAAGAATGACCCCCCACACATTCATGGAGAGTTGAGATGCTGCTCTTTTCTCAAACCTTTATGCTATCCATCTCTCAGGCTTTAAGACCCTTGCTTACAATTAACTCTACTTTCTTGTGATAAATAAAAGTTAATTTAATCTTTAACTCAGATATTTTTATTATTACTTAAACTTTGTATATAGTATAGCATGATCTGGAAGATGATTGAATTACTATTCTGAATTAAATTAACATTTTATAAGTATCAAAATATCATCTGTTTTCCTTTACCTAATTTATTAAGTTTAGTTAACATCCCATTTTGAATTTTGTTTGAGTAAAATAATAAATAAAAGAAAAACTTTTGTCAATAATAATGATATAAGTGTAATGTTAATATAACTATATACTTATAAGCAGGTTGATTCAAAAGGAAGATTACCTAATAAAGATTAATCATGCATAAGAAAATAGATGCTTTCAATAGACTAATCTAAATTAAGGCAATTGATTCTTAAAAAGAAAACTAAAATAAAATTTAAAACCCAAAAGCATTATATACTGCGATGGATCTATTAGAAATTAATGAAATTTCTTTTATTATAAAACACATAGTTTTATATCACTCAATTTACAAGAAAATGATCAATGAATTTTTATATTGCCTTTAGTCTATGAGATATTTTATTCTTCACATCCTTATCCATTTCCCCATATCTTTTATATTCATAACTAATACGTCTCTGTAAATCCATCTGGTTAAAAGATAGGATCCCAGCCAAAATGTGCAGGTCCTCTTGGTTTAACAATAACTCCTGATGTTTAGCCGACAAATTAAATTGGTTCCTTTAAATCTGGTCCCATATACGATAAAATGCATTGGGCATAACCTGTCTTGTCTTCAAATCCGTCTAAAATTTTGCTCAACCCTTCAGGTCCTGCTGCTTCTAAAAACCATTTTCTATTTAAACATCATTAATTATATTTACACATAAGGTCCTGGCATTCCATTGAGAGCATTGAAACATAATGAAGTATCCTCTGTAACACAGGCTTTTCCTATTTTTTCATAAGCGAGCAAGGCTTTTTCTTTTGCTATTTATAGAGGTGGTCCTTATAACTCAGGTACTGAATATTACGAAAAGAATTACAATCTACAGGTTCAGAATCAATATTAAATCTATCTCCCATTATTTAAATGAATTCCTTAAGTTTATTTTTCTTGAATAGTATAATATTATTACATTTCCTGTGCATAGAATGATGGTGTGCTTTTTTGAAGCTATTTTTGAATATAAATATAGTACCTTCCTCATGTTAATTTTAATTCATTATTTAAATTTTTTCAGAATGAATAATAATGACATTATATATTAACAGCAATAGGAGCAAAATGAGAAAAAACCTTCGCTTATTGAATAATTGTGCTCTTGCATATATTTCTTTCGAAAGAAAAATGTCAAAATAAATGAAAGATATTAATTAGGAATTGATACTCCCAAATCTCATGTAAGTAGAGTTAAATTAAATATGAGACTAGAAAAGTCTGTGTTTTAGATTTAGATGAAACATTAGTTCACAGTTAATTCAAGGCAGAAGACGGTTATGACTTTTTACTTAATGTAATGAATACTCATTATGTTAGGTATTTGTCCAAAGTCAATTATTCAAAGTGTTTGTCACAGTTAGGCCAGGTGTAGAAGCTTTTATAGAATCCTTAAGTGAGTATTTTGACGTTGTATTGTGGACTGCTAGTTTAAAAGAGTACGCCGATCCAGTAATGGACATAATTGATCCTTAAAAAAGGATTCAAACAAGGCTTTATAGAGAAAGTTGCACTCCAATTAAAGGAGGATTAACGAAGAACCTAAAAAAATTAGGAAGAAGTTTGAAGGATGTAATAATAATAGATGTAACGCATTTTGATTTATTAGAACTCCTAAATGTCATTTCTATTTTAACCAGAAAATGGTTTTTTGATCAAAGACTTTATTTCGGATAAAGAAGACAAAGAATTGGATTTATTGTTACCATTCTTAATTTGGCTTAGTCAAGTAATTTATTTATCTATAAAGTAATCCGATGTTCGACCTGTTTCCTAACTATATTAATAGTATTTACTAAATAACTTAAATCCTCGTAAAAGTTCAAAAAAATCTATTCTTTCCTAATCTATGGTTTTGAATCAAGATAACATCTTAAAATCACTCTAAATTCCTAGAACCCATACACTGAATCATCATGACTTTGAGGATATAGAATTGAGATAAGAGGCTGGTCTTAATTCCCCTCATGTTGAACTTAAAATGCAAGATTAGACAGATGATGAAAGCAAAGAAACAATTGAAATCAG
>m84151_250522_120422_s2/173672389/ccs
GTGCCGCTTTAATCAATTTATAATCGACATTGTAAACTTTATTATTTACTCTTTTCTTGATTATGGATTTCTTTGTGAATGCTATTAATTAATATAAGCATTTTTGGCTAGTAGTTGAATCACCTGCCCTTTAGAAACATGTTTTATTTGTTGAACTTAATTGATTGCTCATACTTGTATCAATCATATATTGTTACTTGCCTTTGACTTGTGCTAAAAGTTCTGATATTGGCTTAACTCATGAATATTTAACACGTAAAATTTTTGTTAAATCAAATAATTGCTGACATTGTGATATTTAAAAAAAATCATGTTGGTTGGATTTAATTTTGGACAGCACTTGCATCTAGTGAAACTCTGTGACCTAGCGCAGAGCAAGCAAATAATCCGACCGATCCTCCCCCACTTTTAAATATAGTGATTGTTTGCCGCCATTAGCCTATTGAAAGTACATCTTACCTTTGTATCTAGTTGATGCATACTGCCCACACCTGCAGTGCAACCTCTAATCCGTAAACACCAGAAGATCTAATTATGGCCACCTCCAGTAATTGGAATTCTTCTTACCAAATGAAAAATACTGTTATAGATTGTATCCTGATACATTTTAAGAGACTATTCCTCGGAATGCGCTCCACTTTCAAATAGTGTAGGAATTCTAAAGGACTCCAAACATTGTGGATCGAATCAGTATGCTACCTCCATTCTCTAAAGTCTTACAATTACGAGCTAATTTTATTACCTTTGATGCAAAGACATTCAGATTAAGCAAATTATGGAAGTTTAAAATGTAAGCTCTCCAAAATATTGTAGTTCTAATTACAGCATTTACTTCAGCTAACAGTTGCACAAGATCACCTGTATTAATTCTTAATTGAAGTTTATTAAAGAAAAATCCTCTAATCTTGTCTTACTTGATAGAATTCAAATCTGTCAACTTTAGCTATCCAAATAGAGGGGTAGCACGTAGTATAATTATATCCAACTGCAACATTATCTAATAAGAACTGAGCCTTATGTTATTGGGGCTTCTTTAGAAGTGGATTTCTTCTTGAAGGAGTTTAACGGAATTATAACAATTAAGCAACTCTTATTTTAAGAAAGATGCAAGTACTCTCCAAAGTGTTGAATAGCTACTAAATCACGATGTACTTATGATTATATATTTTGCCGCATAACATGGTTAAAAATGTTCATCGTGTTCAACATTTGAAGTTTGCACAGTATACAATAAACCGTAGTGGTTTTCTCTGTTGATTTTTGTTAATATTGCAAATACGTATGGTTGTACTTTTGGTGATGCACAATTAAAGTGGTCTATATTACATCCTGATTCAAAATCTTTGAAGAGTCAACATTAGTCCTCCAGTGTTTTAATCCAATCTTATGGATGTTGATAGGTTTTGTCATTTAAAATATGTACCTGATGTGTTATATACTTATGATAATGTAGGTCATATGCTTAATTTTTTAAGTAGTATAGCATTTAAATTCTTTCTGCCTACATGTTTCCTTAATAATTGTATTTTTGTTCATTTTTAAGAACCTTACAAAATAATTTGCCATGCTAACTATTGAAATTATTTTTAAGTGCTATCATCAATTCAAATTGAATTTTGTCGATACTTTTCACCAAATGAATTTGCTTCTTTGTACTATTATTGAATGACAATTTTATAGTTGCAACTCAATATTGTTTCTGTATTGTGAGAGTCTAATGGTTTGGATCAGCTCCTCCTTTTCTTACTTATTGAGATTGAAATTTATGCAATAGAATTACTACTGGTAAATTTAATAATTGTGATACTGTTTCTATATATCCTCTTGCACCTTATCTACCTAAATTGCTTTAGATATTTGAAATTGCATGAATATTTGATATTTACAGAATTTATTCTACCTTCTCTTAATAGTGTCCTGATAATCATGTTCATAATTCATCTTCTGTAGTTTCAGTAGTAATAAAAAGTAAATCCCACTAAAACTATCTCATATAAACAAATGACTCATGATAACTATTAGATATACTTTAATACAACCACCTAAGCAATTCAACACATGGTTGAATAATTTACTCGAGATACATGTGTCCTTATTATTTTGTAATAAAATAAGATTGAAAATTTTAAATAATATATCTTACCCGATAATCAATATCTCAATAAAATTATTAATGATTGAAAATTCTTATCAAAATATGTTCATATCCTTTTTTTGATCTGTCCTCATTAAATTATTAAATCATGAGTAGCTAGGGTATGCCCATAATGGAGTAGACTGTTCACCAACCTTTATATTCAGCAAGTGATGCACTCATACAGGATAATACATTGTTTTTTACCTAAGAGTTATCCTTATACAAATAAAGCAAAATTTACTTAACATTGGCTCTTATATCCTGTATTAGAGTCTATAGTGCACTTAAAGCAAAAATTGAATGGTTTGTATTGAAGGATCTACTTCATAATATCAGTCTACCTTTCAACTAATACTCACTAAATTATATTTTAGAGATTTATATCACCTCCTAAAATTCTGTTGTCCTTCATATTATATTTCTTAAGCAGTTTAGTCATCTCAATTAAATGTAGTTAATATGTGACTTCTTTTTTATCTTAGTTTGCTTGACTTTGTAATATTATGGATATTACTTTATCCATCTTTTCAAACGCATTAACCTTGCTCGGTATAGTTATATATTTTAACAAATCCTATTTCATATAGCTTGTGTGCTCAAACAAATTGCAAATCAACTTGGGTCTCACCAAGATGCATTTAATGCATATCCTTTGAAATCTGTTGTAATCATGAGATATGAGATATAGCAATAAGGTAAGCGAAATTCTGAAAGCAAGTTTGTTTCACCTTCATTATGAGTAACCTCAAAACCTCTTATAACTAGCCACCTCAGCTCTATGCTTCATTTTTGAATATTTTGCATCTGAAAAAATTTATAAATGTAACTTTACATTTATTCTGCTTGATTGTACTTATTTTCTTCATTAGCCTCCTAATCTAGCGTCAAAATTATTTTGTAAATTTGGGCTATTTCTTTCAGACCTTTCCTGATTTCCTTCGCAACTATTCATATACCCACAGAATAACACAATCGAGTAAGCTGTCAAGTAAATTAATATATCTCATTATTCTAATCTTGTAATACTAGAAATTGTCAATCTTGAATAGCATCAAACTGATTAGTCTCTTGAAGCTTGTAGATTCTGCAAAACAGATGATCCGTCACAAATGTGTTGACAACTGTATTGCGAACCTTGAAACAATAAAGTCTGGTATTATGACTCCTTATAGAAAAGGAAATACTTCTGTCAGAATAATGAAAAGCTGAAATTTAAATTGGATACTGAGCTTCGGGTTTGGGTTTGGGTTTGGGGTTGGGTTTGTGGGTTTGGGTTTGGGTTTGGGTTTGGGGTTGGGTTTGGGTTTGGGGTTGGGTTTGGGGTTGGGGTTGGGTTTGGGTTTGGGTTTGGGGTTGGGGTTGG
>m84151_250522_120422_s2/149225794/ccs
CCCCAACCCCAACCCCAAACCCCAAACCCAAACCCAAACCCAAACCCAAACCCCCAACCCCAAACCCCAAACCCAAACCCAACCCCAAACCCAACAAAAAAAGTTGGATGGGTATCCTTCACCTATTTAGCAAGCAAAAATAAGAGATGGGTATAATTTCACCTAATTAGCAAGCAACAAAATTCAGGTAATTGGGTATGAAGGTCTTCCGAAATTCGCCGCTGGGGATTTTTTGCTTTATCATCTATGACTTAAATGATTTTTTTGAGCATTATTCTCATTTTACACAAATTAGGACAATGTTTTTCTAAACGAAAAAATAATTCTTTTCTTTCTCTCTCCTCTCTCTTTAAATAATTTTTCTTTCGAAAATTACAAATACTAAAAAATAGTTATAATACCAACTCCAAAAATTTTGCTGATTTTTTTATGAGAAAAAAATTAACTTAAAAGTAATTTATATTAAATGTTGTATAAAAATATTAATAGAATCATCTATTTTTAATTCTCCTATTCTAATTTACGGTTAAATTATGATATTAATGATTCATTTTAATTTTCTAAGATTCCAATTAGTATAATTAAGTTTTCTTCTCTGTTATATTAAATCTGGAATTAATTAAATCCATTTCAATTTTAGAAAGTTAATCATTCAAAATGTCTACAGCATTTTTGTAATTACTTTCTTCTATTTTGAGCTATTGTTTAATTTGATTGATAATATCTGTAAGTTCCTTTTATTTCTCTTAAAATTATATTGCCATAGAAGATTTTTTTTAAAGTAATTTTTATTTTAATTATTCTTTCACCACTTGCCTTGCTTCTTCATCTTTTAATTCTTGTTCACAACTTTATTTAAATTAATCTTTAATATTTTAAGTTATTAACATTAAAGATGTTTCAATTTCGTTCTTATCTGCCTCATCCTCTGATTTATAAAATATTGTTTGTTCAAATGATATCGGCTTTTATTGATCAACATTCATAATAAATTCTGAGATTTTTTTGATAACATCCACACTTGAATTATTATTTTAGATAAGAGCAGCCTATGGAACTAATCCTTTGACGCTATTTATGCTATCATATATAGACGATTGCTCTTCTGAAATAT
>m84151_250522_120422_s2/150211131/ccs
GTCTAAAAAATTAAGAACACTGAATGAGGAAGGAGCAATCGGCAAAGTGATGATGGGTAAAAATAAGCTGACTCAAGAATAAGTTGCTGAAATGAAAACATCATAAAGATTTATTAATTGTTACACTCTTCCAAGTATTTAAGAAGTTCTCAGAATGGAATTTTTAAGGGATAAGACTTAGTGGATTATATTAAATTTAATGTGTTAAAGAGTAATCATTTAGTGAATGGGAAACTTAATGAAGGTGAGACTCGTATTATAAATTGCAGGTGATAATTTTATTACAACATTTAAAGACATTACATGGAGCTGAATAATATTCAATTTAACATCGAAATTATATGAATAGGTGAAGATCATAGATTTTAGTAATTGCTACAGTGGCTACAAAGTTTATCATTGATATGATAGATATTTTAAGTAGAAGAATTTTGCCACGTGCTAGAATTAGATACAATTTATAGATATATGGCCAATCGGAGTGATATTGCTTGCTCTAATGTGTGGCAGGCTTCACCAAACCAAGTCAATTCAATAATCAGAAGTCAACAATAAATTAAACCATTTCAGAGTTTAAAGCAGCAAACTACAATTTTTGGAACTATTAGAATCCACATCAATAATAGGAGAGGAAAAAAGGTAGTGAAAACAGTTGGAAAGAGGATGTGGTTGCTAAAGGACATACCATAAATTCACCAAAAAGAATCAAAGCCAGTTTTCCTCCTTTTGATATCCTCCAATTAAGTTATTCTCTCCTAAGTAACACCTTAAATTATCTTCGGACGTAAATTGATACTATTCAATATAACATCATTAGACTCTATTGTATTGCAGCCATTCCTTCATTAGTTTGTCTGACGCTTATCATAACATCCACTAACATTAATTATGTCTGTACTACATGTTATATCTAATTACAATCCTTATTTTTATGGAACATGTTTAACTTGTCCTCCTCAATAAGAAGCCAAAACACAACTCTCCAGCCCATGCACCTTTTAATATATCCAGTATAAAATGTATTTATTGTTGATAATCCATAGAATTCATAACTTTTCTTTTATCTGCAACATTCTGCTGGTGGTGGATGTCTTGAATGTCAATCTAACAGAAGACTTCAAATTCTAAAATATATGTCAAGCTTGCCTCAAAAATTTTACTGCAAAACTTGAATATATGCGAATTCATAGCAATTTAGTATGCTTGTTTGGTTTCGTAATTTGTGCTATATGAAATAACCCTTATATTCATCTCAATACTATATGGATATGTAATCTTAATAAATGACAACTGTAGTTGTACAAGTTTAATTTATCATTCTATTCATTTATTATTATTCTCTCTAGTTCATTTCAATCATTTCAATAGAGCAATTTTAATTCAAACTAACTCCAATTTATTATTATCTTTATCCTAATCTCACCCTCCTGCCCTTAAAGTGAATCCAGTAGAGTATATGAAGAAGTCACAATATTTTTTACATATGACTCATAAACCAATTGGATCACAGAACTACAAACATAAGCATATTAATCCCAACTTAACAATGAGAAAAGACATTCAATCAGCAGATTAACATAATCCCTATGTTAGAATTGCTCAACAAGAAAAACAATAGAATTTAGTAGTTCCCCAATAAGACTTGCAAGAGTAATGTCCACCTTAGATTGGTTTACAAGGTTACTAAGATTGTATTCCTTAAATTATATTAATTTATTTGATAATCTCCTAACAGATCTTGCAAAAAATTTGATGCTTCCCTTATCATGTCTACGATTACTTATATACTTGAAAATGAAATTTGTAGAGCTCAATTTCGATGGTGTTGTCTGTTATCACCGTTGTTATCATTCTTTCTTTGAGGACTTGCGCAAATTTGAGGTTAATTAATTTATCTAAGTTTTTTTTTTGTATAAATATATACTTAACATACTTTAGACATATATAAGTAGAATGTAGTTAGTGGTGTCAAGTTAATAAAAATTGGCATAACTGTAAATAATAGATTACAGTTTGAGACATCCACAATTTATAAGACAAATACAGTCGCTCATGCGAGAAAAAGCAGATATAAGACTCAACAAGCGTTACTGGGGGATAATAGGATGGTACTACATTTACTCTAACTACCCTTTGCACAGCTTAGAGCAATGCTAGAGCTTAAAGCAATTGCTTACATCCCTACTAAAGAATTTTTAAGACTTGACATCCAAGATATAGAAGAATCCCAAATAATGCAAATAAGAATCGAATATTCGAAGTTTCACTTGGTATCATTAAAAATTTTATAATGTAAACTTAAACTTCTAAATCATTCTTTGCCACAGCATATTCTAGTAAAAAATTAAGTGTTTTGAATTTACATCATTATTACGAAAAAGTGCACTATTAGAATTTGAACACTAACAATAATGTATTTGTATTCTTCAGGAATTTTATTGAGGGAATTCTTAATGATTTTCTTTTTTCAAGATCCCATTTCCACAGAACAATTCTATTACCCTAAAACAATAAATATGAATTGCGAATAGGTTATATAATTATATAAATTTTGCTTTTGCTTTTATCGCTGGTATAAACACTCATTTAAGATATAAGCAATTAAAATTAAAATAAAGCAGTATTTGTCATAAAAAATTGATTGAATCCTGTCTTTTATATTGAATTCACATATATAATTTAGAATCTCTCAAATTTCAACAAGGCATATCATAAATATATAAAATTTACTGAGATTTAGTATAGTAGATGGATGCAACAAAATAATAAGTTATTTGTATTTACTATTTAGCAATCTATTGATTAAGTATCTAACTAAATTAATGATGGAACTGCAGATCACAATATTATATAAGACAATAATTAGATAAAGTCAAAATTACAAACCATTATTAGGTCCATAACAAATTGTGACCAACTAGGTATTTGCATGCAGAACTTCTGATTTTTGAATTTGAATACAAATAGGTAATGTATTAAATTAATTCACTTTCCAATAAAGGGGAAGAAAGACTTTTAGAGATCTCAGATTAATACTGAAAATGGGTGAATAGTAACCTTGGCTTCATTATTACCTTCAGTATGCAACTCATCTTCATAGATTGAACCTGTTGTATTGATATTAAACTTATATTCGATTAATTTAATCATGCACTATAATACAATCTATTTGCTCAATTTTATTGATGACCATCACAAAAATTCCTTTTTCTGTCAACGTTTGAATTCAATATAAAATGCCAATTATAACTAGGGAGGATATTCTCCTTCTGCTTATAAATGATTATCTAAATAGCCTAACCTTTCAATTATATTTGTTTAATGTGTGGAAATTTTTTCTCATAATCCACAATTGATTATTCATTAATAATATCTTTCCATAACTTTTTAAAATATATAAAAGAATATCATTCAATTCTCCAATTAGAAAAAAAACTATTACTTCTCTTAGGTGTAAATTGACATTTTAATTTATAGGGCAGACTTCATAATAGTTGAAATCAGGTACCACTGCTATTATATATTAATATAATGGTCAACTTTGAATTAAAATATATGGTAACCAAATTATGATAGAGAACTCTGTCTGTTGATGGAATAATTTATTTTGGTTTTTTTAAGTGAACAACTTGTCACAATGCAAAGCATACTTGTCCACCTTCATCAACTCACTTTGTCTCAATTGTTTTGCTAATTTTGTTACGAATGGATCAGTTGGTGTAAATGCAACTACATGTTAATATATAGCAAGAATGCAATTGTTAACCAAGTATGCAAGACTAATACAGCTATATTTTATGTTATTTTTCCCATAAATTCATATAGAAGCAGAGTTAAAATAATAAAAATTAAACCATAACTTAAAAATGTTGTTGGAGATGTTATTTGTTGTGAATAATACCAATCTATTTCTTTAACAGAACTAACAACTAATTGTCCCAAAGGGAAAGGTAGAGAATAATGAGAATTATGCACAATGGCAATATATGGTTTTTCTGATACATATTTCTTTGGTACAACAACTACTTCAAAATTCAGAATAAGAAAATCCTAAAATAAATAAAATATTAGATGATGCATATGGCCTCTTCAAATCAGGTTTTGTTATTAAATCTAAACATTACTTTAAATATATCCAACTGAAACAAGTGATACAAGTCCAACTTGGGTTTGGGGTTGGGTTTGGGTTTGGTTTTTATGATCACCTAAATATCATTACCTATCCTGTGAGAGTATTATGGTCAGGGCCGACGCAAACTTCCTTAAAAAGATGACAGGCGTTGGCGTAGGCGATGTCATTGGGAAATGTCGACAAATATAAAATTTTTATTTATTAATACTTCCATATACAAAAAATGAAGTAACAAATCACAAAATTTGT
>m84151_250522_120422_s2/196871932/ccs
TAGTAAATTATGTAAAACACTCAGTATAAGAAGTGTATAATTTTGCAACAACAAAAATGAAATCTAGTAAATTTAAATAAATGTGAATATTTCCACTAAATAAAAAAATTTATAACTTATAAATATAGCACTTAGTAGAAGTATAAAATTTAACAACTTAAAAAATATAAAAGTAATTTGAAATAATCGTCGACATAAAAAAAAAATATTAGAATAGCAAATTAAAATTAGGCATCATTTAAAAGATTTTAAAAAGATTTTATTAACTTAATGTAACAAATTTTGTGATTTGTTACTTCATTTTTTGTATATGGAAGTATTAATAAATAAAAATTTTATATTTGTCGACATTTCCCAATGACATCGCCTACGCCAACGCCTGTCATCTTTTTAAGGAAGTTTGCGTCGGCCCTGACCATAATACTCTCACAGGATAGGTAATGATATTTAGGTGATCATAAAAACCAAACCCAAACCCAACCCCAAACCCAAGTTGGACTTGTATCACTTGTTTCAGTTGGATATATTTAAAGTAATGTTTAGATTTAATAACAAAACCTGATTTGAAGAGGCCATATGCATCATCTAATATTTTATTTATTTTAGGATTTTCTTATTCTGAATTTTGAAGTAGTTGTTGTACCAAAGAAATATGTATCAGAAAAACCATATATTGCCATTGTGCATAATTCTCATTATTCTCTACCTTTCCCTTTGGGACAATTAGTTGTTAGTTCTGTTAAAGAAATAGATTGGTATTATTCACAACAAATAACATCTCCAACAACATTTTTAAGTTATGGTTTAATTTTTATTATTTTAACTCTGCTTCTATATGAATTTATGGGAAAAATAACATAAAATATAGCTGTATTAGTCTTGCATACTTGGTTAACAATTGCATTCTTGCTATATATTAACATGTAGTTGCATTTACACCAACTGATCCATTCGTAACAAAATTAGCAAAACAATTGAGACAAAGTGAGTTGATGAAGGTGGACAAGTATGCTTTGCATTGTGACAAGTTGTTCACTTAAAAAAACCAAAATAAATTATTCCATCAACAGACAGAGTTCTCTATCATAATTTGGTTACCATATATTTTAATTCAAAGTTGACCATTATATTAATATATAATAGCAGTGGTACCTGATTTCAACTATTATGAAGTCTGCCCTATAAATTAAAATGTCAATTTACACCTAAGAGAAGTAATAGTTTTTTTTCTAATTGGAGAATTGAATGATATTCTTTTATATATTTTAAAAAGTTATGGAAAGATATTATTAATGAATAATCAATTGTGGATTATGAGAAAAAATTTCCACACATTAAACAAATATAATTGAAAGGTTAGGCTATTTAGATAATCATTTATAAGCAGAAGGAGAATATCCTCCCTAGTTATAATTGGCATTTTATATTGAATTCAAACGTTGACAGAAAAAGGAATTTTTGTGATGGTCATCAATAAAATTGAGCAAATAGATTGTATTATAGTGCATGATTAAATTAATCGAATATAAGTTTAATATCAATACAACAGGTTCAATCTATGAAGATGAGTTGCATACTGAAGGTAATAATGAAGCCAAGGTTACTATTCACCCATTTTCAGTATTAATCTGAGATCTCTAAAAGTCTTTCTTCCCCTTTATTGGAAAGTGAATTAATTTAATACATTACCTATTTGTATTCAAATTCAAAAATCAGAAGTTCTGCATGCAAATACCTAGTTGGTCACAATTTGTTATGGACCTAATAATGGTTTGTAATTTTGACTTTATCTAATTATTGTCTTATATAATATTGTGATCTGCAGTTCCATCATTAATTTAGTTAGATACTTAATCAATAGATTGCTAAATAGTAAATACAAATAACTTATTATTTTGTTGCATCCATCTACTATACTAAATCTCAGTAAATTTTATATATTTATGATATGCCTTGTTGAAATTTGAGAGATTCTAAATTATATATGTGAATTCAATATAAAAGACAGGATTCAATCAATTTTTTATGACAAATACTGCTTTATTTTAATTTTAATTGCTTATATCTTAAATGAGTGTTTATACCAGCGATAAAAGCAAAAGCAAAATTTATATAATTATATAACCTATTCGCAATTCATATTTATTGTTTTAGGGTAATAGAATTGTTCTGTGGAAATGGGATCTTGAAAAAAGAAAATCATTAAGAATTCCCTCAATAAAATTCCTGAAGAATACAAATACATTATTGTTAGTGTTCAAATTCTAATAGTGCACTTTTTCGTAATAATGATGTAAATTCAAAACACTTAATTTTTTACTAGAATATGCTGTGGCAAAGAATGATTTAGAAGTTTAAGTTTACATTATAAAATTTTTAATGATACCAAGTGAAACTTCGAATATTCGATTCTTATTTGCATTATTTGGGATTCTTCTATATCTTGGATGTCAAGTCTTAAAAATTCTTTAGTAGGGATGTAAGCAATTGCTTTAAGCTCTAGCATTGCTCTAAGCTGTGCAAAGGGTAGTTAGAGTAAATGTAGTACCATCCTATTATCCCCCAGTAACGCTTGTTGAGTCTTATATCTGCTTTTTCTCGCATGAGCGACTGTATTTGTCTTATAAATTGTGGATGTCTCAAACTGTAATCTATTATTTACAGTTATGCCAATTTTTATTAACTTGACACCACTAACTACATTCTACTTATATATGTCTAAAGTATGTTAAGTATATATTTATACAAAAAAAAAACTTAGATAAATTAATTAACCTCAAATTTGCGCAAGTCCTCAAAGAAAGAATGATAACAACGGTGATAACAGACAACACCATCGAAATTGAGCTCTACAAATTTCATTTTCAAGTATATAAGTAATCGTAGACATGATAAGGGAAGCATCAAATTTTTTGCAAGATCTGTTAGGAGATTATCAAATAAATTAATATAAT
>m84151_250522_120422_s2/163515320/ccs
TGTATAATTTTGCAACAACAAAAATGAAATCTAGTAAATTTAAATAAATGTGAATATTTCCACTAAATAAAAAAATTTATAACTTATAAATATAGCACTTAGTAGAAGTATAAAATTTAACAACTTAAAAAATATAAAAGTAATTTGAAATAATCGTCGACATAAAAAAAAATATTAGAATAGCAAATTAAAATTAGGCATCATTTAAAAGATTTTAAAAAGATTTTATTAACTTAATGTAACAAATTTTGTGATTTGTTACTTCATTTTTTGTATATGGAAGTATTAATAAATAAAAATTTTATATTTGTCGACATTTCCCAATGACATCGCCTACGCCAACGCCTGTCATCTTTTTAAGGAAGTTTGCGTCGGCCCTGACCATAATACTCTCACAGGATAGGTAATGATATTTAGGTGATCATAAAAACCAAACCCAAACCCAACCCCAAACCCAAGTTGGACTTGTATCACTTGTTTCAGTTGGATATATTTAAAGTAATGTTTAGATTTAATAACAAAACCTGATTTGAAGAGGCCATATGCATCATCTAATATTTTATTTATTTTAGGATTTTCTTATTCTGAATTTTGAAGTAGTTGTTGTACCAAAGAAATATGTATCAGAAAAACCATATATTGCCATTGTGCATAATTCTCATTATTCTCTACCTTTCCCTTTGGGACAATTAGTTGTTAGTTCTGTTAAAGAAATAGATTGGTATTATTCACAACAAATAACATCTCCAACAACATTTTTAAGTTATGGTTTAATTTTTATTATTTTAACTCTGCTTCTATATGAATTTATGGGAAAAATAACATAAAATATAGCTGTATTAGTCTTGCATACTTGGTTAACAATTGCATTCTTGCTATATATTAACATGTAGTTGCATTTACACCAACTGATCCATTCGTAACAAAATTAGCAAAACAATTGAGACAAAGTGAGTTGATGAAGGTGGACAAGTATGCTTTGCATTGTGACAAGTTGTTCACTTAAAAAAACCAAAATAAATTATTCCATCAACAGACAGAGTTCTCTATCATAATTTGGTTACCATATATTTTAATTCAAAGTTGACCATTATATTAATATATAATAGCAGTGGTACCTGATTTCAACTATTATGAAGTCTGCCCTATAAATTAAAATGTCAATTTACACCTAAGAGAAGTAATAGTTTTTTTTCTAATTGGAGAATTGAATGATATTCTTTTATATATTTTAAAAAGTTATGGAAAGATATTATTAATGAATAATCAATTGTGGATTATGAGAAAAAATTTCCACACATTAAACAAATATAATTGAAAGGTTAGGCTATTTAGATAATCATTTATAAGCAGAAGGAGAATATCCTCCCTAGTTATAATTGGCATTTTATATTGAATTCAAACGTTGACAGAAAAAGGAATTTTTGTGATGGTCATCAATAAAATTGAGCAAATAGATTGTATTATAGTGCATGATTAAATTAATCGAATATAAGTTTAATATCAATACAACAGGTTCAATCTATGAAGATGAGTTGCATACTGAAGGTAATAATGAAGCCAAGGTTACTATTCACCCATTTTCAGTATTAATCTGAGATCTCTAAAAGTCTTTCTTCCCCTTTATTGGAAAGTGAATTAATTTAATACATTACCTATTTGTATTCAAATTCAAAAATCAGAAGTTCTGCATGCAAATACCTAGTTGGTCACAATTTGTTATGGACCTAATAATGGTTTGTAATTTTGACTTTATCTAATTATTGTCTTATATAATATTGTGATCTGCAGTTCCATCATTAATTTAGTTAGATACTTAATCAATAGATTGCTAAATAGTAAATACAAATAACTTATTATTTTGTTGCATCCATCTACTATACTAAATCTCAGTAAATTTTATATATTTATGATATGCCTTGTTGAAATTTGAGAGATTCTAAATTATATATGTGAATTCAATATAAAAGACAGGATTCAATCAATTTTTTATGACAAATACTGCTTTATTTTAATTTTAATTGCTTATATCTTAAATGAGTGTTTATACCAGCGATAAAAGCAAAAGCAAAATTTATATAATTATATAACCTATTCGCAATTCATATTTATTGTTTTAGGGTAATAGAATTGTTCTGTGGAAATGGGATCTTGAAAAAAGAAAATCATTAAGAATTCCCTCAATAAAATTCCTGAAGAATACAAATACATTATTGTTAGTGTTCAAATTCTAATAGTGCACTTTTTCGTAATAATGATGTAAATTCAAAACACTTAATTTTTTACTAGAATATGCTGTGGCAAAGAATGATTTAGAAGTTTAAGTTTACATTATAAAATTTTTAATGATACCAAGTGAAACTTCGAATATTCGATTCTTATTTGCATTATTTGGGATTCTTCTATATCTTGGATGTCAAGTCTTAAAAATTCTTTAGTAGGGATGTAAGCAATTGCTTTAAGCTCTAGCATTGCTCTAAGCTGTGCAAAGGGTAGTTAGAGTAAATGTAGTACCATCCTATTATCCCCCAGTAACGCTTGTTGAGTCTTATATCTGCTTTTTCTCGCATGAGCGACTGTATTTGTCTTATAAATTGTGGATGTCTCAAACTGTAATCTATTATTTACAGTTATGCCAATTTTTATTAACTTGACACCACTAACTACATTCTACTTATATATGTCTAAAGTATGTTAAGTATATATTTATACAAAAAAAAAACTTAGATAAATTAATTAACCTCAAATTTGCGCAAGTCCTCAAAGAAAGAATGATAACAACGGTGATAACAGACAACACCATCGAAATTGAGCTCTACAAATTTCATTTTCAAGTATATAAGTAATCGTAGACATGATAAGGGAAGCATCAAATTTTTTGCAAGATCTGTTAGGAGATTATCAAATAAATTAATATAATTTAAGGAATACAATCTTAGTAACCTTGTAAACCAATCTAAGGTGGACATTACTCTTGCAAGTCTTATTGGGGAACTACTAAATTCTATTGTTTTTCTTGTTGAGCAATTCTAACATAGGGATTATGTTAATCTGCTGATTGAATGTCTTTTCTCATTGTTAAGTTGGGATTAATATGCTTATGTTTGTAGTTCTGTGATCCAATTGGTTTATGAGTCATATGTAAAAAATATTGTGACTTCTTCATATACTCTACTGGATTCACTTTAAGGGCAGGAGGGTGAGATTAGGATAAAGATAATAATAAATTGGAGTTAGTTTGAATTAAAATTGCTCTATTGAAATGATTGAAATGAACTAGAGAGAATAATAATAAATGAATAGAATGATAAATTAAACTTGTACAACTACAGTTGTCATTTATTAAGATTACATATCCATATAGTATTGAGATGAATATAAGGGTTATTTCATATAGCACAAATTACGAAACCAAACAAGCATACTAAATTGCTATGAATTCGCATATATTCAAGTTTTGCAGTAAAATTTTTGAGGCAAGCTTGACATATATTTTAGAATTTGAAGTCTTCTGTTAGATTGACATTCAAGACATCCACCACCAGCAGAATGTTGCAGATAAAAGAAAAGTTATGAATTCTATGGATTATCAACAATAAATACATTTTATACTGGATATATTAAAAGGTGCATGGGCTGGAGAGTTGTGTTTTGGCTTCTTATTGAGGAGGACAAGTTAAACATGTTCCATAAAAATAAGGATTGTAATTAGATATAACATGTAGTACAGACATAATTAATGTTAGTGGATGTTATGATAAGCGTCAGACAAACTAATGAAGGAATGGCTGCAATACAATAGAGTCTAATGATGTTATATTGAATAGTATCAATTTACGTCCGAAGATAATTTAAGGTGTTACTTAGGAGAGAATAACTTAATTGGAGGATATCAAAAGGAGGAAAACTGGCTTTGATTCTTTTTGGTGAATTTATGGTATGTCCTTTAGCAACCACATCCTCTTTCCAACTGTTTTCACTACCTTTTTTCCTCTCCTATTATTGATGTGGATTCTAATAGTTCCAAAAATTGTAGTTTGCTGCTTTAAACTCTGAAATGGTTTAATTTATTGTTGACTTCTGATTATTGAATTGACTTGGTTTGGTGAAGCCTGCCACACATTAGAGCAAGCAATATCACTCCGATTGGCCATATATCTATAAATTGTATCTAATTCTAGCACGTGGCAAAATTCTTCTACTTAAAATATCTATCATATCAATGATAAACTTTGTAGCCACTGTAGCAATTACTAAAATCTATGATCTTCACCTATTCATATAATTTCGATGTTAAATTGAATATTATTCAGCTCCATGTAATGTCTTTAAATGTTGTAATAAAATTATCACCTGCAATTTATAATACGAGTCTCACCTTCATTAAGTTTCCCATTCACTAAATGATTACTCTTTAACACATTAAATTTAATATAATCCACTAAGTCTTATCCCTTAAAAATTCCATTCTGAGAACTTCTTAAATACTTGGAAGAGTGTAACAATTAATAAATCTTTATGATGTTTTCATTTCAGCAACTTATTCTTGAGTCAGCTTATTTTTACCCATCATCACTTTGCCGATTGCTCCTTCCTCATTCAGTGTTCTTAATTTTTTAGACACTGAATTTGGACTAAGCATTAATATCTGTAGGTAAAGGTGAAATTATGATCAGAAAC
>m84151_250522_120422_s2/154075330/ccs
GGGTGCTCGAGGTCCCATAAAAATACATATTCCCAACAGAACCTGATTTCTTAATATTTATTTTGAAAATCAGATTTTAGCTACATCAAATGATAGGGTTGAGAATACTTTATATTGTAGTATAAGTATTAGAAAAATATTAACAAAATATTTCTTATTTATTTGGTTTTTTAATTTGTTCCACCTTTTTAAATTTCATCAATGTTGTTTTTCTTATATAAAGAGACATCCAATTTAATCTTCATCTACTGAAACTATTTTCTTCTATACTTTCAGTCTATTCCATAAACTTATTTTGCTCTACTATATTGGCACACTTTATATGAGAGAATAAACATTAAAAATATGATATATTCATTTCTAGTCAGTACTCAAATCATAGAACACTATATTCTACTTAATCTCTTTATGTACTCTTCTTTTAAATAGGGAAGCTATTGTAGAGTACAATAAAATAATCAGCTATCGCCTCTCATTATATCTTTAAATCTCCTTAGTATCATTTGCAAAAATAATTTATTAAATTTAATTGTCAAAAAATACTATTTACCCAACCTTTTCCTATTTCTCCGAATGCTTTATAATAATAATATAATTCCATCAGCTTTCTAGATTCTGATCTCCTTTTATTCATAACTTCCTTTAGCATTTATTTGTGACGAACTTTGTACCCTTTCTTAAAATTTTAATGATGCACAACTCCTCATTGCTCATAATTGGAGTTGTAAATACAAATGAAATTATCTCTCAAAGATTTTGCTTTTCAATTAAGTATCTTAATTCAGATTCATCATTTACTCCAAATATTGATGGATTTTAATTCCAAAAAAAAAATCACCTATTTCTTGAACTAAATAGCAAAAATATTTATAACCTTAATTTTATCTCCCCTTTATTATATAAGGCATTTAATTTTAAATAACATCATATTCTTTTAAGGTCTTTTCTCAGTTCAAGTCTAGATCCGACTTCATATCTAAATCTTTTGTTCTTTACTAAAATTTAACTTTAATTAAAAGAAAAAGAAGTAAACAATATTTTTGATTGAATTTGATATTCGATTTATTCCAAAATTGGATAGATTTCTTACGTATAGATTGTAATGATCTCAATTTAATAAGCGGTATTTTGTTTTATTTTAATAGAAATCGAAGAATTTAATAAAATAATATAAAAATAATAAAAATGAGTAGTGAATAGATTGTTAGAAAATAGTAAGATGAAGTAAAGGAATGTCTTTAAGAGATGTATTAAGGTGTAGATGTAAGATATTAAATTGTTATGCATTCATTAGTCTTCATTCACCAGAATTCATGCTTTTCTTGATTAACTTCCTTTAGATTCAAATCCACCTGTTCTTCATAAAATTGTTAATAATATTCCAAAAATTTAATAAATACAATTACCTTTGATTTAAACAATAAGTAATTAAGTAATTGAAGAGGTTGTACCTATTTTCAAATTAATCATTAATAAACAAATTTAATAGAAATAAGATAATTTAGTTTAACTTGAATAATAAAATAAACTATAAGAAACTCTTCTTAAACCATTTAAGTATCAATTAATCTAGAATAATTCAATTAAATAAAATGAATGTTGTAGAGCAATAGCTTTTAATTAAGATAATTCTATTGTATTAGCTGCTTGTGAGAATCAAATTAAATTATTCGAATTTAAATCAGAACTGCTGAGACAAACTCAAATTCTAACTGAACATTAAGATAATGTTACTACTTTAAATTTCATGAAGAAATCCACTCAATTTATATCTGCAAGTCATGATCAATAAATTATAATATGGTCTATGAATTCTGATAATTAATGGATTGCCTTATAAAAATTGAGTGGACATTCTAATTGGATTATTTGTTTAGTATTGAACAATAATGAAGATCTTATCATATCAGGAAGTAGAGATTAGACAATTAAGTTTTGGGTGAAGCAGAATCAATGGATATGTTCTTAAACTATTACAGATCATACAAGTTATGTATATGGATTAAGTTTGAATGAGTAATAGAATTAAGTGATATCTTGTGGTGACGATATGTTTATATTAATAATAGAATAGTCATCATAAGATTAAAAATGGAATGTGATATAAAAGATATCAGTTGAACAATATGGTTATCGATTATGCTTCATCAATGATAATATGTTCACATTTTAACCGAAATGTAAAGAGTTGATGGATGTTTATGAAATGAGTAGTAGTAATAAATAATATGTAAAAACAAAACATATTCCTGTGAAATGTGGTAATAATAATGGATGTAATTATTATTTTCCTTAATAATATATAAAGTCTAAATGTCTGGTTGTTAATAAGAATAGTTACAATGTTAATTTGATAAGGAAGAACCAAAATTCTGATTTTATAACACATTAATCTATTCATTTTGAAAGTAATACTCTATAAGGATAAATGAGTGAAGATGGAGAGTATTTGATCACTTGGGATGACAAATCAAAGGAAATTTAAATTAGAAAATATCATTAAGACTGAATTATTATTCTAATATTTAATCATTTATTTTAATATTTTAAAAACAAATTCTTAATTATTATTACAATTTAAGACACATTAGATTTTAGATATTATTTGCAGAAATAATAAATTACTAAACTAAAGTTAAATCTTTAATTTTCAAAATCAATTTTTAAAAGAAAATTATACAAATTAGTATTAAATAAGATATTAAACTCTATGAATTATTCAAAATATCAAAATCAATTTATGTATCTATTTCATTCTGCATTGGGTTTGGGTTGGGTTTGGGTTTGGGGTTGGGTTTGGGGTTGGGTTTGGGTTTGGGTTTGGGTTTGGGGTTGGGGTTGGGGTTGGGGTTGGGTTTGGGGTTGGGGTTGGGTTTGGGGTTGGGGTTGGGTTTGGGTTTGGGGTTGGGTTTGGGTTTGGGTTTGGGGTTGGGTTTGGGGTTGGGGTTGGGGTTGGGGTTGG
>m84151_250522_120422_s2/159058258/ccs
AATGTATTGAATATACTTAGTGTGAATCCTAGTTATATATTACTCTCTGAATTTAACACCTGTTGTTTAACTGAATTACCTGCCATTGTGTTTGTTAAAATCAATTATCTTGTGATGCTGACAGCGAAGGTCACACAAAATCTTGACCTCAATTCAAACATTTATGGATAATATTGTTGTCATTGTCAATATGATATGCTAAGCTTGGAAATCAAGCTACAAAGTTAATACTATATATATTAGAAACCATATTTTCTATACTTTCTTTAGTTTATGCCATGCTTTTGATGTTCATACCATTAGAAAACAATACCTAAACTACTCCGGAGTAATAATTTACTTATCCTCTATTGTCATTTGTTAGAATAGTTCCAATTAAATATACAACTAGGCTAAATAATTTTGAGATTTTGTACCTTGTCTTGCTAAATCGTCGAATATGTTTAACTATGGTGCTCGATTGAATTCATTAATATTATATTTAAATAATGAAATACATGACAACCTTGGAATAATCTACTAGAATAATAGTATAAATACTATTAATCTAGTTATACATAATCTCTCTTTCTTGTGCACATCTCTCAAAATTTATATTAGTGTCCCTCAAATTTATCGCTTTGGTAATCCTAAATGTGTTGCTCTTTGACTGCTTTAGCTGTCATGCTGATAGAGATACATTTGACTCAATGCTCTATGCATATCATACATTTATAGTTACTTTTTTCTCTATTTTTTAATTTTTGTCTTTAATGCAAAAGTGAATCAACCATCTGTATCAATGCAGTAATGCTTGTTCTACTTGGTCAAGCAACTTCAACGTTAAGCAAGAATTGTCATACCTCTTTTAAGATACTGCTTAAAGATTATACTCAACCATCATAAACTCCTAATGGTTACTTTTTTGCCATACTATTAATTTACTATATCTACATAAGACTATAACCTAGTAATGCTTTTAAAGGTTTTCAATTAATGTTAATAATTTTCAACTCTTGGGCATTTAAGTGTGTTAGAGGCATATATTATACAATTAAATCCTTCTTCATCACCTTTATTACATCGGACTTGTTCTAGATGAGTTAATATAGACTTAATTTTTTCTGCCATATTCTACTTTTACCTGATTAAGATGTGGTAGCACTGCATCTGGTATTATTCATTTTATTTTCCCATTTTTTTTTTTAATTAAAATATCGTATTCTTATGTTCTTCCGAAATATTATGGCTAAAAGTATAGTTAACTTTATTAAGTTGACTCAGTCGCCACTGAGAAGTCCATGACTCACCTGCCAATAGGATCATGGCATTTGAAAGGGGACTATGTCTCCTCCCACACCTACTTTAGCCAGAAAACAAAGTAGTGAAGTGATATGACTTCTTACTCAACCCTGACGATTTACCGTAGTCAAGCTGGGTAAGGCAATCCCTAGTGGATGGCTTTTTTAAGAGTATCTTCATAAAACCTTGAAAGAATTGTATAGTTAGAGAAGGCTCACTCTAAACTTCGGAATGAAAAAAGATTCTATAGACAAGCTAGACCCTGTTAAAAAAAAATCATGCTTGTCATCATACAAATTTAATTTTTTTCCAAAATAAGAATAATTCCATCGTTAAATTGAAATCTTTAATTCTGGTAACTAATGTTGTTTAATTTTACTTTTTATTTTTTTCCTCAAACAATTTTCGAACTTAATAACTCGAAAGAAAATTCATTTGGACGAAGGTGATTTAAGGGATGTTTAATTGGACATACAAAAATTGTTAGTAACTGTTAAAAATTTTTTTTATCTCTCCTTGATGTAGTCATCACTGACATTCCGACTAAGACATAGAGAGATGAATAATGTTTTTATTATAAGGGAAATGAATAATAATCAAAGGACCTTAGATCCTTAGTATTATCCCGCCTCGATTTGGTCATCACTGAAGTTCCGAGGGCGACATAGAGGGATAAGAAAGGGCGGAGCCTAGAATAGGACTCACTCTAGCGTTCTGTCCTCCTAGATAATTCAAGTTTTATCACATCTGGGATGTGCTGTCACTCATGGGCAAGACAATGATAAAGAAATAAGATGAGATATTTATCCTTTTGGCTTTCCGGTTCTTGAATGATTTACTCTATATTAAATTTAAATCTAAATTTATGGCTTCAGTGCTTCTTTTTCTTTTTATCTATGGTACATTTAATCATGTCTTTCCTATGCTTCATGTGGAAATTCTTACTTAATTCTTGTTAGTGCTATTAAGGCATACTATCTTTTTGAAATTTATACTAGTATTAATCGCATTTGCTCTAACTGTACGAGAGTTGCTTTTTATTGCTAACCTAGTTAAAATAGTTAACTCTAATAGAGCTCTAACTTTTTAATCTCAATACTTAAAGTATACTTTTAATATCTATTTGTGTCACATGAATCTAGATACTAGCAGTTGCTCCCCCCAAACCCAAACCCAACCAAACCCAAACCCAACCCCAAACCCAAACCCAAACCCAAACCCAAACCCAAACCCCAAACCCAAACCCAAACCAAACCCAAACCCAAACCCATTATTGGGGAGGGGTCAAAATATTTAAAGGGGTCAAATATAATATTTTAAAGATGGTAATGATGTAAAATATTTGGGGGTAAAAATATTAAAGGGGTCATTTAATATATGTAGGGGTAATATGTTTAAGGGGAATCATATAAAATATTAAGGGGGGGTAAAATTAAATTATTTAGGGGGGGGGTCTTGCAAAATTATTGATGGGGGATCACCCTAAAATAATTGGGGTGTTCTAAAAAATATTTGAGGGGTCCAAAAAATGTTGATTGATATCTTAAAAATATTTAAGTTAAATTACTTCATCTTATTCAATTTACAATTTTGATAGCCCTCACTATTCTAAGCTCAATCTACACTAAAAATATAATTTAATAATATTCAAATAAAATGGTGTAATCATTTGCTTGAAATGGAATGCGTT
>m84151_250522_120422_s2/144968439/ccs
CCCAAACCCAAACCCCAAACCCAAACCCAAACCCAACCCCAACCCCAAACCCAAACCCAAACCCAAACCTAAGAAACTCTTGATAAGCTAAATCCATTTATTTGTTTAAATTAGTAATTTAATCTTCATATTCTTTTTGAATCTGTTCAGGTTTCAATAATTGCTCCTATTATTTCTATGTCTGAGAAACATCAATATCACTTCTAAAGCTTAAATGCACTATAAACTATCTGCTTTACCAGTTTCATCTAAACATAATAATTTTCTATCATTTCCATCTTCTGAATTTTTTTGATTGTAGAGATCGGAAGACCACACGTCTGAACTCCAGTCACCCGATAGTCGATCTAATGATACGGCGACCACCGAGATCTACACATGTTCACGTACACTCTTTCCCTACACGACGCTCTTCCGATCTTACGATACGATAAGGAAGGAAGGACGATGGGAAGTTAGAAAGGATGGGAGTTTATAGAGATTGCGTGATTGTCTCTAAATGTAGTTTGAGGCATACAAGAGCATTTTTTGGTACCTATGGTATAAGTCACAAATTAGATTCTTGCTAGTTTCATCGATGGGGTCGTTTTCCTTACGCGGAATTACAGTAGTGAGGGTACTCGCCAGGGGCGATCACCTGCTAATGCATTACACCTCCTTTTCCTGCTGGGAGGTATATGAATTCAAGCTTATTAATCGTACTAATCTGACCACATTACTTCACGTATGCAACTCATCGCTAAATTTTGCTTTTTTTTCCCTTTGCTCTCCCAAGAATTTCCTATTAGGTGACTAACATATAATAGAAAATCAATTATCCAAATCATTATTTTAATTATTCTTTTTACAAATCTATGTTAAGACAATCAGAATCGTAAGAGCAAGTGAACATCTGTCTTAGAGAGTTGGATCAATAGATAGAAGTAAAATAAACTCCAATATAATAGAAATCCTACACTAAAATGGATGATGCCATTGCTTCTTTTGAAGATCTGCTTCATCCTTTGGAACCGACACAAAGTAAGCAACAACTCCTTCCAGATCGAGCACCTTAAACTAACCCTTTCAAGGTACAATTGAAGTTGGAAGACATTATCATTCATCAAATGAATGAGATTCAACAAAATTAGAAATTAAATACACAAGCGCAGCAAGTAAACGAAGAAGAACAAGAAATCGTACTAGCGTATATCAGGAAGGAGGAGTTGTATGAAATGTTTATTTAGATTAACAATATTGACTTTGAAGAGATATTGGGAAGGCTAAGGTAAGACAAAATAACAGATTGCTTATAATATCTATCTAGCAAGAGCAACTCAGCATAATCTAAGTGGAAGTTTATTCATGATCTGCTCAAAAATATAGGAGATAGTGAGTTCAATAAAAAGAATTATTCAAAGGAGGAATTTGAATAAATAAGAAAGGACTTGATGAAAAAGATTTGTGAAGAGGAGGAATTTATTAAGTGTTTAAAATTCCTAGTTCGTCTAACTGCCATTGACGAGAGATTTATCTAATGTGGATCTAATGCACTCAATTTATTAGTGGAAATGAAGGTGGATTTGAGAGAACACAGCTTTGAAAATATAAGGATGAGGGATACTTCATTGATTGGTGGTAATTTTGTAAGATGCAATTTTAACGGATCAGAATTTGATAATGTGGATATAAGTGGAGTTAATTTGAATTAGGCTTAATTGTTCAATTGTAAATGGAAAAACATCAAAATTCATGAGTTAAATAGATTAGATGGTCATTCACATTATGTTTATTCAGTCAATTTCTCTCCTGATGGTACTACATTAGCATCTGGTAGTGGAGATAACTCTATCCGTTTATGGGATGTTAAGACAGGATAATAAAAAGCCAAATTAGATGGTCATTCGCATTATGTTTATTCAGTCAATTTCTCTCCTGATGGTACTACATTAGCATCTGGTAGTTTGGATAACTCTATCCGTCTATGGGATGCTAAGACAGGATAATAAAAAGCCAAATTAGATGGTCATTCAAATGGAATTCTATCAGTCAATTTCTCTCCTGATGGTACTACATTAGCATCTGGTAGTGGAGATAACTCTATCCGTTTATGGGATGTTAAGACAGGATAATAAAAAGCCAAATTAGATGGTCATTCAGATTATGTAAGGTCAGTCAATTTCTCTCCTGATGGTACTACATTAGCATCTGGTAGTGGAGATAACTCTATCCGTTTATGGGATGTTAAGACAGGATAATAAAAAGCCAAATTAGATGGTCATTCGCATTATGTTTATTCAGTCAATTTCTCTCCTGATGGTACTACATTAGCATCTGGTAGTTTGGATAACTCTATCCGTCTATGGGATGCTAAGACAGGATAATAAAAAGCCAAATTAGATGGTCATTCAAATGGAATTCTATCAGTCAATTTCTCTCCTGATGGTACTACATTAGCATCTGGTAGTGGAGATAACTCTATCCGTTTATGGGATGTTAAGACAGGATAATAAAAAGCCAAATTAGATGGTCATTCAGATTATGTAAGGTCAGTCAATTTCTCTCCTGATGGTACTACATTAGCATCTGGTAGTTATGATTACTCTATCCGTTTATGGGATGTTAAGACGGGATAATAAAAAGCCAAATTAGATGGTCATTCGCATTATGTTTATTCAGTCAATTTCTCTCCTGATGGTACTACATTAGCATCTGGTAGTTATAACTCTATCCATTTATGGGATGTTAAGACAGGATAATAAAAAGCCAAATTAGATGGTCATTCGCATTATGTTTATTCAGTCAATTTCTCTCCTGATGGTACTACATTAGCATCTGGTAGTTATGATAACTCCATCCGTTTATGGGATGTTAAGACAGGATAATAAAAAGCCAAATTAGATGGTCATTCATCAGGAATTCTATCAGTCAATTTCTCTCCTGATGGTACTACATTAGCATCTGGTAGTTATGATAACTCTATCCGTTTATGGGATGTTAAGACAGGATAATAAAAAGCCAAATTAGATGGTCATTCTAATTATGTTATGTCAGTCAATTTCTCTCCTGATGGTACTACATTAGCATCTGGTAGTTCAGATAATTCTATCCGTTTATGGGATGTTAAGACAGGTTAATAAAAAGCCAAATTAGATGGTCATTCTAGTTGTGTTAATTCAGTCAATTTCTCTCCTGATGGTACTACATTAGCATCTGGTAATGATGATAACTCTATCCGTTTATGGGATGTTAAGACAGGATAATAAAAAGCCAAATTAGATGGTCATTCATCAGGAATTCTATCAGTCAATTTCTCTCCTGATGGTACTACATTAGCATCTGGTAGTTTGGATAACTCTATCCGTTTATGGGATGTTAAGACAGGATAATAAATCTTATCCTCAGATAATCGTTATCAAAATGTTCTAGCTTAATTTTAACGTTCCATAATTAAAAATAATGTTCTTTCAGATAGTGGTAATATTTTTTATTTACTATTATTTTAGTTAATTCTAACATTTCCATTCTTCTAATATCATAATAACTCATCTTCTAATCATAAGGTGCTTTAATTTTACAAGGACAATTTCATAATCCATAAGGCATAGACTTGAGAACATTATTTTAATAAAGAGGAAGCTTGATTTTAGAAAACCTAATTCAACAGTAACAACATTAAGATTGAACAATTATAAAAATAATTATAATATATACATATATACAATAACATTTACTACTTATTTTATTAATGATTTAGACACATTATTGGATATGGTTTAAAATGCTAAGTCCGATGTGAATAATTTGGAATTAAGTTTGTAAGGTCAAATTTGTAAATGTAAGGTTAAGATAGAATTTAGGAATTTGCTTGTACGATACGATAAGGAAGGAAGGACGATGGGAAGTTAGAAAGGATGGGAGTTTATAGAGATTGCGTGATTGTCTCTAAATGTAGTTTGAGGCATACAAGAGCATTTTTTGGTACCTATGGTATAAGTCACAAATTAGATTCTTGCTAGTTTCATCGATGGGGTCGTTTTCCTTACGCGGAATTACAGTAGTGAGGGTACTCGCCAGGGGCGATCACCTGCTAATGCATTACACCTCCTTTTCCTGCTGGGAGGTATATGAATTCAAGCTTATTAATCGTACTAATCTGACCACATTACTTCACGTATGCAACTCATCGCTAAATTTTGCTTTTTTTTCCCTTTGCTCTCCCAAGAATTTCCTATTAGGTGACTAACATATAATAGAAAATCAATTATCCAAATCATTATTTTAATTATTCTTTTTACAAATCTATGTTAAGACAATCAGAATCGTAAGAGCAAGTGAACATCTGTCTTAGAGAGTTGGATCAATAGATAGAAGTAAAATAAACTCCAATATAATAGAAATCCTACACTAAAATGGATGATGCCATTGCTTCTTTTGAAGATCTGCTTCATCCTTTGGAACCGACACAAAGTAAGCAACAACTCCTTCCAGATCGAGCACCTTAAACTAACCCTTTCAAGGTACAATTGAAGTTGGAAGACATTATCATTCATCAAATGAATGAGATTCAACAAAATTAGAAATTAAATACACAAGCGCAGCAAGTAAACGAAGAAGAACAAGAAATCGTACTAGCGTATATCAGGAAGGAGGAGTTGTATGAAATGTTTATTTAGATTAACAATATTGACTTTGAAGAGATATTGGGAAGGCTAAGGTAAGACAAAATAACAGATTGCTTATAATATCTATCTAGCAAGAGCAACTCAGCATAATCTAAGTGGAAGTTTATTCATGATCTGCTCAAAAATATAGGAGATAGTGAGTTCAATAAAAAGAATTATTCAAAGGAGGAATTTGAATAAATAAGAAAGGACTTGATGAAAAAGATTTGTGAAGAGGAGGAATTTATTAAGTGTTTAAAATTCCTAGTTCGTCTAACTGCCATTGACGAGAGATTTATCTAATGTGGATCTAATGCACTCAATTTATTAGTGGAAATGAAGGTGGATTTGAGAGAACACAGCTTTGAAAATATAAGGATGAGGGATACTTCATTGATTGGTGGTAATTTTGTAAGATGCAATTTTAACGGATCAGAATTTGATAATGTGGATATAAGTGGAGTTAATTTGAATTAGGCTTAATTGTTCAATTGTAAATGGAAAAACATCAAAATTCATGAGTTAAATAGATTAGATGGTCATTCACATTATGTTTATTCAGTCAATTTCTCTCCTGATGGTACTACATTAGCATCTGGTAGTGGAGATAACTCTATCCGTTTATGGGATGTTAAGACAGGATAATAAAAAGCCAAATTAGATGGTCATTCATCAACAGTTTATTCAGTCAATTTCTCTCCTGATGGTACTACATTAGCATCTGGTAGTTATGATAACTCTATCCGTTTATGGGATGTTAAGACAGGATAATAAAAAGCCAAATTAGATGGTCATTCACATTATGTTTATTCAGTCAATTTCTCTCCTGATGGTACTACATTAGCATCTGGTAGTGGAGATAACTCTATCCGTTTATGGGATGTTAAGACAGGATAATAAAAAGCCAAATTAGATGGTCATTCGCATTATGTTTATTCAGTCAATTTCTCTCCTGATGGTACTACATTAGCATCTGGTAGTTTGGATAACTCTATCCGTCTATGGGATGCTAAGACAGGATAATAAAAAGCCAAATTAGATGGTCATTCAAATGGAATTCTATCAGTCAATTTCTCTCCTGATGGTACTACATTAGCATCTGGTAGTGGAGATAACTCTATCCGTTTATGGGATGTTAAGACAGGATAATAAAAAGCCAAATTAGATGGTCATTCAGATTATGTAAGGTCAGTCAATTTCTCTCCTGATGGTACTACATTAGCATCTGGTAGTTATGATTACTCTATCCGTTTATGGGATGTTAAGACGGGATAATAAAAAGCCAAATTAGATGGTCATTCGCATTATGTTTATTCAGTCAATTTCTCTCCTGATGGTACTACATTAGCATCTGGTAGTTATAACTCTATCCATTTATGGGATGTTAAGACAGGATAATAAAAAGCCAAATTAGATGGTCATTCGCATTATGTTTATTCAGTCAATTTCTCTCCTGATGGTACTACATTAGCATCTGGTAGTTATGATAACTCCATCCGTTTATGGGATGTTAAGACAGGATAATAAAAAGCCAAATTAGATGGTCATTCATCAGGAATTCTATCAGTCAATTTCTCTCCTGATGGTACTACATTAGCATCTGGTAGTTATGATAACTCTATCCGTTTATGGGATGTTAAGACAGGATAATAAAAAGCCAAATTAGATGGTCATTCTAATTATGTTATGTCAGTCAATTTCTCTCCTGATGGTACTACATTAGCATCTGGTAGTTCAGATAATTCTATCCGTTTATGGGATGTTAAGACAGGTTAATAAAAAGCCAAATTAGATGGTCATTCTAGTTGTGTTAATTCAGTCAATTTCTCTCCTGATGGTACTACATTAGCATCTGGTAATGATGATAACTCTATCCGTTTATGGGATGTTAAGACAGGATAATAAAAAGCCAAATTAGATGGTCATTCATCAGGAATTCTATCAGTCAATTTCTCTCCTGATGGTACTACATTAGCATCTGGTAGTTTGGATAACTCTATCCGTTTATGGGATGTTAAGACAGGATAATAAATCTTATCCTCAGATAATCGTTATCAAAATGTTCTAGCTTAATTTTAACGTTCCATAATTAAAAATAATGTTCTTTCAGATAGTGGTAATATTTTTTATTTACTATTATTTTAGTTAATTCTAACATTTCCATTCTTCTAATATCATAATAACTCATCTTCTAATCATAAGGTGCTTTAATTTTACAAGGACAATTTCATAATCCATAAGGCATAGACTTGAGAACATTATTTTAATAAAGAGGAAGCTTGATTTTAGAAAACCTAATTCAACAGTAACAACATTAAGATTGAACAATTATAAAAATAATTATAATATATACATATATACAATAACATTTACTACTTATTTTATTAATGATTTAGACACATTATTGGATATGGTTTAAAATGCTAAGTCCGATGTGAATAATTTGGAATTAAGTTTGTAAGGTCAAATTTGTAAATGTAAGGTTAAGATAGAATTTAGGAATTTGCTTGTACGATACGATAAGGAAGGAAGGACGATGGGAAGTTAGAAAGGATGGGAGTTTATAGAGATTGCGTGATTGTCTCTAAATGTAGTTTGAGGCATACAAGAGCATTTTTTGGTACCTATGGTATAAGTCACAAATTAGATTCTTGCTAGTTTCATCGATGGGGTCGTTTTCCTTACGCGGAATTACAGTAG
>m84151_250522_120422_s2/202638792/ccs
GATAATATTGGGAGCAGATTCTACAACTAAAAAGTAAAGTGAAAATAGCAATGCTTCGATATTAAAAAAGTACATCAATAGCTCTGGATGGCTGTTTCTAATGAAGTGAACCCAAGATGTGTGAATAAAAACAGACTGAAAATAAGAAAAATTTGACACAAAAGCTCAGGTTACATTGAAAAAATTATATTGTTGCTGTAAAGAAAAGCCACTAATCAAGAAATAATAATCATTTTTTGAATGTTCAAGGGAAATTAATCGTGCATGATAAAAGGGACATCAATATAGCAGAGGTTGAGAAAATTTTGAGTGTTTTACTTAGACAGAGTTTGAGGGAACACAAAAGTTTGATCTGAGAAAAAATTTATTATTTATTTATTTAACCAATTTAAGGGAATAACACACATTCATATCATTAATTTCACTCAATCTATTATTCATGTGGAGGTAAGTGTATTATGATTATTGTATATTTTAATATTATTTAAAATTACACCAGGATTTATCAGATTAATTCTTAATTATGATGTTAAAACCCTCCCACCATATTAGAAGCATTGATGCTTACAAAGATTATTATTGATTAATTTTATTATATTAATCATTCAATTCTTTGATTTATTTCGGTTAAATTTAGACTTTGCTATTAATCTTAAAATTCATTTGATGCTATTTTAGTGTTGGATATTCTGGAATCTGAAAAAACATCATTTGGCATTTCTAAAGCCACTTGTTATTCATATATTTCCATTTTGATAGTCAACCTACATAGCATATCTCAAATCAACATTGTAATATTTGAGAGTAAAATCCTGTTCTAAATATTTGGATTAAGAATAGATCATGAGTTGATCATTTACAGAATTATCAGGAAGTTAGTATATCTGTAGGGAATTGCAGCTTAAGCTATTTTCAAATCATTTTAAATATAAACACCAGAATAATTCAACAATAACGATCAATAAATATTCCAGGCAAGAGATGGGATCTAAATATCTACTCAATACTTAATTATATGTAAATGGTTAAACCTTACAATTGTATGAATCGTAAATCAACTATAACTTGTGATTTAAAGATTAAGAAGTAGATAATATATCAAGAGTACAGTATAGGTTGGGATTATTGAATTTTTAATGAAAGTAAAACAAATTGTTGTGAAATTATTTCCCCTCCATAATGAATAATGATAGAGGGGAATAGGAAAACTCATATTTTAGTTATATAAATAAATATCCAAATTAAATCAGATAACAAATAAGTTGCAATTAAAGCGAAATTCCAATCGAAAATTCTAAACCTCACTCCTGCAGTTAATCTTAAAAAGTATAAATTTTCCTTTCTGGAACTATAAAAATAATTTGTGCCATTACTTTAAAAAAGTGGTCATTTTATAGTTAAACAGAACTTCATGTATTTTTAAACGTGAGCTTGTTATATAGGTTGAATTCTTAAAAAGATATTAATAATAATAATTTATTTATATAAAGTGAATAACCCAATCACTTTTACAGCCCCGCTTCCCCTTAGGTGGATCTGGGACAGCAACAATTGCCTTCCAACGTTGGGTTGGGGTTGGGGTTTGGGTTTGGGTTTGGGTTTGGGGTTTGGGTTTGGGGTTGGGGTTGGGTTTGGGGTTGGGGTTTGGGTTTGGGTTTGGGTTTGGGGTTGGGGTTGGGGTTGGGTTTGGGGTTGGGGTTGGGTTTGGGGTTGGGG
>m84151_250522_120422_s2/159776891/ccs
ATGGGTTTGTACTGAACCTATCCAAAACAGGTACACTCCTTCCTAATTCATCTTCTTTCCATCGTACTTCTTTCTATGCCAAACAAAGGTCCACAACTCATACCCTACAGGTTAAAGAAGACATGTTTAGAGCCAAGATAAACTTTTTGAATTCCTCAAGATGACGGAGGGCTCTCAAAAAAATATGAAAATTCTTCAATTCCTAAAACTCATGTTAAAAATCAGGCTAATGAAATTTAAAGGGATTTTTTATATGTTTCTATTAATTTAAAATACAACTATCTTCTTTTTTAATTTAAAATCAATCAATAAAGATAAAAGGAGTCCTATTCACTTTGTGACCATTAGTTTGATTACGAAAAGCTTATTTATATAAGTATACAATCTTTAAGACACAAAGATTTACAGTGATTGATATTTCTAAAGATCAACGCTCAATTTGGTTATTCAAAATAAGTCCCAATGTATTTTAATACAAATATAACTTATTCTGAATATGTAAATGTGCAAAGTTTTAAGAGTAAACATTATAATATAGATACTCCATTAAATTATGCTGATTTGAAAGAAAAATTAATTGATAATAAGAGGATATTCTTCTAAGAAAATCAAATATCAGAGTTGTCTTTCATAATATTATACTCTCAAAAGTAGAGTTGCTAGAAGTATTAAAGAAAATGATAAGTAAACTTTCTATTGCCTCTGTTTATAAAAGATCTATGTCTAAAAAATAGTATGGTAAAATCTTATTTTGATTCTTAATCTATATACATAAAAGTGTTGGAACTATGTTTCTAATTTAAAATCAATATCTATTCCTTGTATTAGGAACAGAAATAACTGTTTAAGTTGCATTCGGACTTGATGAGAATATAAAATAGACAACTTTAAATTTTGTAATAGAATTATTCCTAAATTCAAACTGAATATCTTCTGAATAAATTTTGATTTCTTATCAATTATTTTATTTAATAATATTAACTCTTATATGAAGGGGGCTCAACTTTCACTTCTAAAAATATACAATAGCCATCTCCAAAATATAAATGGTATTCGTTTTAAGTATTATCTAGTTTCTTCAAATACTACTATTCATATAATATCACCAGAGCCAATATTTTAATCTATAAGCGCTCTAATTTTGAAAGGAGAATTTACTAATCAATTAGGCATTGGCTTGAATAAATTATTTTAAAAAAGAGGTAGTTTCATTTTAGAAAACTAATAGGCTGAAAGATTGATAAATAAAGGTATAATGAATTTCATTTTATAATAGCAATGGCTTTATCTCCTCATATATACTGTATTAAGATTATAAAGAATTAAAATAAATACGCAATTGAATGTTACGATTAAGCTATTTCCATTATTCCTAGTTATGATAGTGCATGGAATAATAAGGGTAACTAATGTTACATATTACTATTGTTATTATAATGAGTTCAGAGCAATAAATTCTTGAACCTAATCAAATACAACTTATTCTGGGTTTGGGTTTGGGGTTGGGTTTGGGGTTGGGTTGGGGTTGGGTTTGGGG
>m84151_250522_120422_s2/197854319/ccs
ATTTGGAGAAAAGCATACTTAATTGACTGATCCACCATGACCCTCCAATTTATTTAACTCATATATTTTGATATTCTTCCATTTACAATTAAATAATTAAGCTTAATTCAAATTCATACCACTAATATCTACATTATCAAATTCTGAACCATTAAAAATGCATCTGATAAAATTACCGCCAAATAAAGACGTATCTCTAATTCTGATTTTCTCAAAGCTGTATTATCTCAAATCTACCTTCATTAGAACCAACAAATGTAGAGAATTTGATCCACACTAAATATATCTGTCATCTAAGGCAGTAAGATGAACTAAAAATTTGAGAAATTCTATAATCTTCTTATTCATAGATATTTTTATGATCACATCCTTTTTAATCTCTTTGTGATCATCTAATGAGTAATCCTTTTCAGAGAATTCATGGTTCAACAGTTTTTCCAAAGCATTTGTTATTCTAATAAAGTTATTATTTCCAACCTTGATTACCTATTCCTAATAAAATAGTGATTAATTTTCTCCCTTTTATATTTCTTATTCGACTTGCCTTAGATTTAAATTTTGTGAGAGAAATTCCAAGCAGTCTTAAATTTTATAACCTTTTAATATTTTAATTAGGATAGGGAAGACATCTTCATCAATAACTTAAGACAAAGCCAATACTCCATACAAATCTCCTTTCTGCTCTATTTTCAAATTCATTTTATTATTGAATTTCTATTACTTTATTTTAGTTTTATAATGGAATCAAAAATGTATCTTTATTTTTTAGAAGAGATGCAATATTGTAAATATTTGAACGCCAACCACAAAACTCACATAAACTTTATAAATTAATACGACTTTTATCTACCGCACCTCATTTGCTCAATAATAAAAAAATATAAAGTCCCCAACCCTAACATTTTGGACAACTTTTACTCAAATTATGAAGTAGATTGATTCTTCCATAAGAATAATAGAAAAATTTAGATTAGGATCCTTTGATTTCTTAATAAAAAACAAAGGAGGATTTGGAAACATAGAAAAAAGGTGATATATTGAATTTGCATCAGATTTCCAGATATTTGTAAATTTATTTGGTTAAGTATTTTAGATTATTTTGTATAATTTTGATGGTTTTTTTATTTATTTGTTTAAGATTATTTTTATATATTATTTAAGATGTTTTTATTTATTAATTTTGTAATGCTCTTTATATATATATTTTTATAATTGTATTTTCTAAGACTATTTATTAGGGTTTGGGTTTGGGTTTGGGTTTGGGTTGGGTTTGGGTTTGGGTTTGGGTTTGGGGTTTGGGGTTGGGTTTGGGTTTGGGGTTGGGGTTGGGGTTGGGTTTGGGGTTGGGGTTGGGTTTGGG
>m84151_250522_120422_s2/163644373/ccs
CTAATATCTGTTTATCAAATCCACAAGATATCAATTTATTTTGTTATTCATTAAGACTTAATCCATATACATATGAAGTATGATCAGTGATTGTCTAAGAGCACAACCACTCATTTACTTTTACCAGAATTTAATTGTATTATCATAACTACCAGATACTATAAGATCTTCATTATTATTTAATACCAAACATATGATACAATTTGTATGTCCATTCAATTTCTATTTGCAAATCCATGAATTATTTTCATTTTTTGTCCATATTATAATTGAATTATCATTACTCCCAGATATAAACTGATCCGATTTCTTCATAAAATTCAAAGTATGAACATCGTAATTGTGTTCACTTAAAATTTCAGTTTATTTCAAGATTCCTGACTTAAATTCAAACACTTTAATTTAACCTTAACAACAAGCAGCAATCAATATTGAACAATCTTTATTAACCGCAATTGCAAAACAATCTTCATTTTATTGAATTGTATTTTGTGGAATCAATTAATAAATGAATGGTTTAAGATTTGATTGTGTAGATATGAATGTTGATGGTGGTTGAATAGTTTATGAATTAATAAGTTATTATTAAATTTGATTATCCTTTTATTAGATTATTAATTATAATTGCGTATGAGTTTCTAATAAATATTATTGAATTTATGGTTCCTTCTTTGAAATTTGATGTTAAAGATGATTTTTTATTAAACAAGTCACTTTTTAACAGATTACGTTTGAGAAATTGTCATTTTTTAATTTAAACAAACTATTCTAATTGACTTTTGATAAATCACATTACAATTAAGATACTATTATAGGATTAGATTCATCATTCAGAATCTGATCAAGTTAGGAATCAATCTTATTGAATGATAACTATTTCAGTTTATTAATAACATTTATACTTCCACTGCTAATTCCAACCTTTCTATACATTTATTTAATTTTCTATGGTATGCTTAACTTATATTCTCTATTTCTTTATTTGCATTTATAAAATTACTTTAATTTATAATAAATATGATTTGATTCAAGGTAATTATTAAGTGATGTATTTCTATTAATTTTTTAATAAAATGAATGTAGGAATGAAATATTTATAATTTTGAGTAAACTAATTTTAAAGGCAAACTTTTACTTAATTTACATAATTCAAATTATTTTGAAGCAATAAGCAATATATGATCATTTCGGCAATTAGATGGCTCATTTGATAGATTTAAAGTTAAATATGTTTATTCTAATGTTATTTTATAATGAGTTTAATGAAGATTCATTCTCATAATAAAGACTTTCATCGAAATTGGTTAGAAATACAAGAAAAATCAATTACTTAAATATATTAATTTGTATTTGAGATTAATTTAAAAGTAATTCTTGACCTGATTTTAATGAATTTGTAAGATTAATAAGCATTAAATTCATTATTGATCAAGGAGAGCCTAATTTTTATTATCTTAAGGATTTAATGACAACGTTTTGTCAATTATGAGCGAGTTTATAACATAAATGAAAAGATATACAATGTTTTTGGAATTACTAACTTATTTATTAAAAATAAAGTCCTAAATATTTGATTAACTTATAATTAGTTATGAGGGTTGGCATTGCTAATGACACAATTTGTTTTGGAGATTTTCGCACCTAAGTTTCTGATTTAGCTGTCGTTGAGGGTTTGGGTTTGGGGTTGGGGTTGGGTTTGGGGTTTGGGTTTGGGTTTGGGTTTGGGTTTGGGTTTTGGGTTTGGGTTTGGGTTTGGGTTTGGGTTTGGGGTTGGGTTTGGGGTTGGGGTTTGGGTTTGGGTTTGGGTTTGGGGTTGGGGTTGGGTTTGGGTTTGGGTTTGGGGTTGGGGTTGGGGGTTTGGGTTTGGGGTTGGGGTTGGG
>m84151_250522_120422_s2/193791024/ccs
CCTGCACAGGAACTATATATTGACTCAAAGGAGCATGCACATCATACACTACTTAAACTACTTGTACAACTGCAGTTGGAACTGATGAGCCATGCTATTGGGGTCTAGTATTTGCTACTAATAATAGCATTGCCAAATATATATTACTTACTTGTGCTGATATTCAGAATGAAACAGCAACTTCAATAGCCTTATGATAAATTGTTCATCCTACACCTCAAAGACACCATGTAATAATAAAGAATTAGTTGGACTTTGTGTATCGGTTTAATGAACTGTGCTAAAGATAGATGCTCTTTAACTGCTGCATCTGGAAGTGGATCAAATACTGTAGCTAGTAAATTTGTCACTCATACTTGTTCTACAAACTAAACTACTAAAGGAGCTTGTATGAGATTCTTAAATTGGGATAAAAAGACTTAATAAATTTGTACTCTATTAGGTGGATCATGCAAATTAAAGATCCATCAATGAATCACAAGTGTTCGGGTAATTTCTTAAATTTTACTCAATAACTTCAATGCCTTTGTCATACTCTTTCAAAACTCTTAAACTTTTAAATTCTTTAGGATAATAAAGAATTACCTTCAAATTATAAAACAAGAGTACCTTTAGTAAATATAATATATGAATCTTTTGGATCTACTTGCGATGCTTTATCTGCCCAAATGATTGCTTCATTATATTAACCAAGCTATTTTAAAATTGAAGCTAGGAAATTTAATAATAATCAAACCTTTACACCATAATGATAATTTAGGTTTTGGATTAAAATTTAATGCTTGATCAACGACTTAAATTGCCTCTTCATATTTATCATTACAATTTAGTTTATAGCCTAATTTTATTGATATTATTACCTTTTTTATAGAGCTCTTCTGATTTATTAATAATTAGATTAGATATTTGATAATAATTTAATTCAGATAATTTTAAATCACTTAATAATTTTTCCATTTAATCTTGAAAATCTGTTATGGATTTTTCGATTTGTATTTAGACGTTTTATTCATATTATTTGAATTTGATACTCTCTGAAAAAGAAAGAATTTTTTTAATTGGAATCTAAATTAAGGAATTATTGTTTAGATCTCTGGTATTTCGATCTGATTCCTCTAATTACAAGATAGAAGTATTGATAAGCCAAATCATTTATTGATTTAATTTGGTAATTAAATCCTCACATTCTTTTTCAATACTTTCAATATGTTCAAATAAAATTGATAACTCTTATTAATATTAAAGATGAGAAACATGGACTCCAATTCTCATACATTACATGCAATATAGTTTATGTGCTTTACAAAATTCATTAAAGCATACTAGTTTTACATCGTTGGTATGATCTGAAATTGGACATTTTATAGTATCACTATTTTAATCCATAATTTATATTAAATCTTTTTAAACTCTATTAATACTTATAAATACTTTAGATTATAAGTTTTGAATATTAAGCTATTTTCGATTTGACTTTGGAAAACAAATGAGTCATTTTAAACAAATATCAATTTAGCAATTTTTATTTGGAGTGACTAATTAGATTAGCTATAAGCAAGTAACTCTATTATAGAGTGTGATTCATTTTATTCTCCATATTATGACATTAATTATAAATATAGAATAATAGATTAAATAGGTAATGTGATTATTCTGAATTCATTTTAAATAGGCAAAACTAATTAGAACCTTAGAAAATTTAGCCTGCCGATCTTAAGAGGGTTTGGGTTTGGGTTTGGGTTTGGGTTTTGGGTTTGGGTTTGGGGTTTGGGTTTGGGGTTGGGTTTGGG
>m84151_250522_120422_s2/194839100/ccs
TAATGAAATGCAAGGAAAACGAAAAGAAATTAATAAATTTACATAAAACCATTATTAATTAATGTTTTACTTCAAAATTCCTTATCCCTTATAATTTAAACTGTTAAACAATTATCATCTTTGGATATCAAACAGAATCCTTTTGATGATCACATTTTGTCTCGTATTTACTATTTAAATATTGAATAAAGCAGATAATAATTCATAATTTATGTAGCCATTTGAAGAGAAAAGTATTGGAGTGAATAACTGAAAATTTTGGATGCAAACAACTCTTAATCTTCCTCATATTAAATTATAAGGATAAACACAAATGTAGCTTTAATAGATTATTACTTATGAAGTATCTCAGCGCTTCTTTGGACTTCTCAGTAGAAATTATTATTAATCTTTATTGATCCAATTTATCAATAAGAAGAATTTAATTTATCATTAAATATGTAAAATTCTAGAACATTGCTTCTTTTAAAAATGTTTAATATCATTAGTGATATTTCAAAGTACACTGTCCTTAACCAAACAAAGTTTAGAAATTCTGATTTATAAGAAGAGTTTATATTTCAAAAATTTTAATGAATTGGTTAATATTTTATAACTTTCTTATCTAAGATAACGATCAAAGTTTTGAAAATTATACATTTTTAACGATAGAACATTCTTATCTATCACAAAATGGAAAAAAAATAATATTTATTTATTATATATGATAAAAGAATACGAGAGGGTTAAATTCATTTTCCCTCGTTTCGAGAAATTCATTATAATGGTAATGAGATAAATTAAGCATTAGGACTTTAATACTAAAATAGCATTGGAGGATTTGAAGTTTACATTCGTAAATGTTTTGAAGATTGATCTTTTTGCTCGAAAGCTAGCATTTTTTATTACTAAAGGTTTCAATTAAGTACAATTGGATTCCTAAAAGTCACTTTAAGGGCAGACAGCATTAAATAATTTAAACAAGGATAAAGCCCAAATTGAGATTGTTGTTAAATTTATAGATGAAGGAGCTTGATTGTATTGATATTTGACAGGGATGTAATTAGAGAACCTCATAAAATATTATATATTTTTATTGGATATATTATTAAGATAAACATGTTTGAATTAAATTTAAATTATTTTTTTATGTTCTTACAGTTCTGATTGCTCTATATTATTCTGTCAAGCTTGTATCATCCCCACACTTCTAGGGGTTTAGCTTTAATAGATCTCAAGGAAACAATTTAAAATAGAGCCAAGATAATATCAATTTATAACCTAATAATTAAAAATATTATAATTCTCAATTTTGCAAGGCATAGTATTATGATCTACAATCATTTTATGTGAATGAGAATAGGCAGGGTTTTCTAATATCGCTACAGAATTTTTAATTTTTCACTAAAAGATCAAAACACTATATTTAAGAGAAAGAATGAAGAGTTTTAATTTATTTATTGTAATACCTAAAGTTTTTTACTTTTCTAAACAAACCATAATTCAGAAATTGTATGTATAGTCTTCTGAAATGAATTATAATTTATTTTATATAATTGTAAGTTTAGAAATCTAATTTGATGGACAAGACTTTTCATATTAGATTAATAGATGAAGGCTAATATATAAATTGTAAAAAAAAAGTAGATTATTAATAACTCAAAAGTTTTTCATGAATAGTTAGTTTTATATTAATTATGGATATTCGCCATCCATTTTACTAAAATTTATAGATTCAAAAAATTAAATTAAACTTTATTTGGAAGGGAGTCCCCGGATAACAGTTAATTTTCGGGAGCCTCGACACACAACTAAGGCACGCCTTGAATAAATGTGCCGGGACAAGGTCAGTTTCTTGTGACCACCATTAATGGCAATAACTTCAATGTGACAGAAATGGATCCTTGGGTTTGGTTTGGGTTTGGGTTTGGGGTTGGGGTTTGGGTTTGGGTTTGGGGTTTGGGTTTGGTTGGGTTTGGGTTTGGGGCTTGGGGTTTGGGTTTGGGGTTGGGGTTGGGGTTGGGGTTGGTGGGTTTGGGGTTGGGGTTGGGGG
>m84151_250522_120422_s2/139460861/ccs
GATTTAATATTTTGAAAAAACTTAAACTTAAAGGAAAGGAATAAGAAATTTTAATGAATAAAAAAAAATGATTGGGAGGAAAATAAATTAAACTAATTGAAATTTAGTCAGAGAATGCTACGGCGAAATTATTGACTAATGTTCATCTGACGGTACAGTAGAGTGAAGGGCGAATATAGTTAGGATTAATAATGGAGTATGTCCTTAAGGAGTAGATATTTATGTATTTTAAAACGGTAACAAGTTAGATTAAACTATGGGATTAAGCTCCAAATGACATATAACTATCAGGTATGAGTTGATATTATCAATTAAATCCGCCTTTAGAACCTTTATATTTTATGTTGACTATCTATCATTAAATTTTGATCGAAAATATGAATATGGCAGCATGAGTTCAAAACATTTAATTGGAATTGAATACTCAAAATTATTGCGATTATTAAATAATTTTAGGGTTCTTTTTTCAGCATCATGATAATACCTAGCATATAATTCAAAACATTGAATAATACTTACTCTATTCCATTTATAATTTACTAAAAGCCAAAATTAGAAGTAAAAATTATCCAATGGTTAGGTCATAAAATTTAATTTCTCATTTAGGAATCAAAACTATTCAGTTACCAAGTGTAAAACGTTTCATATATAATATTAAAGTAGGTGTATAGAAAATTAGCTCTTAAGCCAAAAAGCTTATAATGATCGAAGTTTAGACCTCTAATATAGCTTTTTCTTAAATTCTATCGTCCTCTATCCAACAAGGTGAAAAATTCGTAATATTGAATTTTAACGATAACCACTTTATTCTTATATTTTTTATTCTACGATAATTTTTTCAAAAATACTTCAATATGCGCTATAAACTCACTAATACAGTTATTCGTAACCAGTTTGAAATTAGTGATGTAATAATTTCCCTTTTTTAGGATATAATATTATTCATCTCTCCTTACTCCTTATTATCTTATTTGAGTCTTGTACGAATTTATGAAAACTTGATTTTGGAAGTTCTTTCACTTTTAGATTAACTTTTCATTTCAATCCAAACATTAGATAGTATCGATTTATTATCTAAAGTTCATGTTTAAACTTAAGTTTAGTATTCATTTTGTAGTCTAAAGAACTTCTCTTTTTCATTATTGAATTAAATGCACCTTCTCTACATGTCGTCGGATTTTAATGTGATTTCCAAAATTTTAGTAGCATCTACAACTATAAATGCTTTTGTTCAAAAATTTACAATAGCACAATCACTTATTATCGCGCTCTTCGTTGCTTCGTCTGCCTAACCATAAATCATATAAAATATGGTCAATTCTCTTACCTTAAGTCTCCGAAGCTATGAAGTTAATCTAATTGGCATCACATCTGAACTTAACTTCTTATTTTACAAGTCTAAACTGTTATTTCAAATTATATCAACATAATCTAGCCTTTTCCATTATTAATTTAATACAAGATATTTTTTATTTGTCTATAGATCGGAAGAGCGTCGTGTAGGGAAAGAGTGTACGTGAACATGTGTAGATCTCGGTGGTCGCCGTATCATTTCAAGCAGAAGACGGCATACGAGATCGACTATCGGGTGACTGGAGTTCAGACGTGTGCTCTTCCGATCTCCCAACCCCAAACCCAACCCCAAACCCAAACCCAAACCCAAACCCAAACCCAACCCCAAACCCAAACCCAACCCCAACCCCAACCCCAACCCCAAACCCAAACCCAAACCCAACCCCAAACCCAAACCCAAACCCAAACCCAAACCCAAACCCAACCCCAAACCCAAACCCAAAAAGGGGGTCATATAAAATATTTAAAGGAGGTCTATAAAACTATTTGGGGGAGGCCTTTTAAATGCTTGGGTGCTTTATAAAATATTTAAAAAGAGTCTCTAAATATTATTTGGGGGGTCTAAAAAATAATTGGGGTGTTCTAAAAAATATTTGGGGGTCCAAAAAATGTTGATTGATATCTTAAAAATATTTAAGTTAAATTACTTCATCTTATTCATATTACAATTTTGATCGCCCTCACTATTCTAAGTTCAATCTACACACTGCACTAAAAATATAATTTAATAATATTCAAATAAAATGGTGTAATCATTTGCTTGAAATGGAATGCGTTTTAAAAAGCATGTAATTATCTTTTATAAGAAATGAAAATCAAGAATTGAACCAAAGAAAAACTGATTATTTAAAAAATTATAAGAAATTATTAAAATTTTAATTGTAATGCTCTTAATGAATATTTCAAATTCATTTTTGATTTAAGTCTTCTAAAAAGCAACTTCCTTTGGATTTAAACAAATGTTTTAAATCTATGCCTTAATGATTTATGAATTGTCCTTTTAAGATAAGTGTTCCTGATGCTTCTAATAAAGGATTCTAACATATTCTAAGAATTGTCAGATCAGGATTAACTAAGTAATAATGAATAAATACCATTTGGAAATAAGGAACTATTCTGAAGTGGTATTTTAAAATGGGAAAGCAGATCTTTATAGCTACTATCTGATTGGAGTATTTCTTTTGATGTTTTTACATCCCATAAACGGATAGAGTTATCATAACTACCAGATGCTAATGTAGTACCATCTGGAGAGAAATTGACTGAATAAACTGCATATTCATGACCATCTAATTTGGCTTTTAATTATCCTGTCTTAACATCCCATAAACGGATAGACTTATCTTCACTACCAGATGCTAATGTAGTACCATCAGGAGAGTAATTGACTGATAAAACTGTTGATGAATGACCATCTAATTTGGCTTTTTATTATCCTGTCTTAACATCCCATAAACGGATAGAGTTATCATAACTACCAGATGCTAATGTAGTACCATCAGGAGAGAAATTTACTGAAGTAACTGAATCTGAATGACCATCTAATTTGGCTTTTTATTATCCTGTCTTAACATCCCATAAACGGATAGACTTATCATCACTACCAGATGCTAATGTAGTACCATCAGGAGAGAAATTGACTGACATAACATAATGCGAATGACCATCTAATTGGGCTTTTTATTATCCTGTCTTAACATCCCATAAACGGATAGAGTTATCTTCACTACCAGATGCTAATGTAGTACCATCAGGAGAGAAATTGACTGAATAAACTGTATATTCATGACCATCTAATTTGGCTTTTTATTATCCTGTCTTAACATCCCATAAACGGATAGAGTTATCCAAACTACCAGATGCTAATGTAGTACCATCAGGAGAGAAATTGACTGAATAAACTGCATATTCATGACCATCTAATTTGGCTTTTTATTATCCTGTCTTAACATCCCAT
>m84151_250522_120422_s2/224987382/ccs
CCCCAACCCCAACCCCAACCCCAACCCCAACCCCAACCCCAACCCCAACCCCAACCCCAAACCCAACCCCAAACCCAACCCCAAACCCAAACCCAAACCCAAACCCAAACCCAAACCCAAAACCCAAACCCAACCCCAAACCCAAACCCAAACCCAAACCCAAACCCAAACCCAAACCCAAACCCAAACCCAAACCCAAGACACATCTCAAAATATTTAGGGGGGTCTTGCAAAATATTTGGGAGGGAGGGGATCACCCTAAAATAATTGGGGTGTTCTAAAAAATATTTGGGGGATTTAAGTTAAATTACTTCATCTTATTCATATTAAAATTTTGATAGCCCTCACTATTCTAAGTTCAATCTACACACTACACTAAAAATATAATTTAATAATATTCAAATAAAATGGTGTAATCATTTGCTTGAGATGGAATGCGTTTTAAAAGGCATGTAATTATCTATTATAAGTAATGAAGATCAAGAATTGAAACAAAGAAAAACTGATTATTTAAAAAATTATAAGAAATTAATTAAAATTGTAATTGTAATGCTCTTAATGAATATTTCAAATTCATTTTTGCTTTAAGTCTTCTAAAAAGCAACTCCCTTTGGATTTAAACAAGGGTTTTAAATCTTTTCCTTAATGATTAATAAATTGTCCTTATAAGATAAGTGTTCCTGAAGCTTCAAATAAAGGATTCTAACATATTCTATGTATTGTACGATCAGGATTAACTATATTATAATTAATAATAAATACCATTTGGCAATAAGGAGCTATTCTGAAGTGGTATTTTAAATTGGGAAAGCAGATCTTTGTAGCCTCTATCTGATTGGAGTATTTCCTTTGATGTTTTTAAATCCCATAAACGGATAGAGTTATCTTTACTACCAGATGCTAATGTAGTACCATCAGGAGAGAAATTGACTGAATAAACTGCTTCCGAATGACCATCTAATTTTGCTTTTTATTATCCTGTCTTAACATCCCATAAACGGATAGACTTATCTGCACTACCAGATGCTAATGTAGTACCATCAGGAGAGAAATTGACTGACCATACTCTTTACGAATGACCATCTAATTTGGCTTTTTATTATCCTGTCTTAACATCCCATAAACGGATAGACTTATCTGCACTACCAGATGCTAATGTAGTACCATCAGGAGAGAAATTGACTGAATAAACTGTATTAGAATGACCATCTAATTTGGCTTTTTATTATCCTGTCTTAACATCCCATAAACGGATAGAGTTATCTGCACTACCAGATGCTAATGTAGTACCATCAGGAGAGAAATTGACTGAATAAACCCAATTAGAATGACCATCTAATTTGGCTTTTTATTATCCTGTCTTAACATCCCATAAACGGATAGAGTTATCTCCACTACCAGATGCTAATGTAGTACCATCAGGAGAGAATTTGACTGATCTTACTGCAAATGAATGACCATCTAATTTGGCTTTTTATTATCCTGTCTTAACATCCCATAAACGGATAGACTTATCTTCACTACCAGATGCTAATGTAGTACCATCAGGAGAGAAATTGACTGAATAAACATCTAATGAATGACCATCTAATTTGGCTTTTTATTATCCTGTCTTAACATCCCATAAACGGATAGAGTTATCTCCACTACCAGATGCTAATGTAGTACCATCAGGAGAGAAATTGACTGACATAACATAACCTGAATGACCATCTAATGTGGCTTTTTATTATCCTGTCTTAACATCCCATAAACGGATAGACTTATCTTCACTACCAGATGCTAATGTAGTACCATCAGGAGAGAAATTGACTGACCTTACTGCTGATGAATGACCATCTAATTTGGCTTTTTATTATCCTGTCTTAACATCCCATAAACGGATAGACTTATCTGCACTACCAGATGCTAATGTAGTACCATCAGGAGAAAAATTGACTGACATAACATAACCTGAATGACCATCTAATGTGGCTTTTTATTATCCTGTCTTAACATCCCATAAACGGATAGACTTATCTTCACTACCAGATGCTAATGTAGTACCATCAGGAGAGAAATTGACTGAATTAACACAACTAGAATGACCATCTAATTTGGCTATTTATTAT
>m84151_250522_120422_s2/188743909/ccs
GTAGATGGATCATGCACAACTAAAGCAAATGGAGGATGTGTCACTAGAACAACTTGTTCAGCTGCCACCATTTAAGCATCTTGTGTTAAAAATAGTTCAGGCGGTGATTGCTATTGGAATGGTACTGCATGTGTTGATAAGAATTGTGCAAATGCACCAGTTACAATGACAACTAACTCTGCTTGCGCAGGATTTGTGACAGGATGTATTACAAAATCAGGCGGAGGATGTGTTGCAAATGGAGCATGTTCAGTTGCTAATGTTTAAGCAGCTTGTGTTAAGAACTCAAGCAATTAAGATTGTATTTGGGATACAACATGCAAAGAAAAGACATGTGCTAATGCACCAACCACAAATAATACTCACGATCTCTGTACATCGTATTTGTCAACATGCACCGTTAAAACAGGTGGAGGTTGTTAAAATAGAACTTGTGCTAATGCTCCAGTAACCTTAACAACTAATGATGCTTGTGAAGCTTATTTAACTGGAAATAACTGTATCACTAAGAGTGGAGGTGGATGTGTCACAAATACTACATGTGCAGCAATAACATTAGAGGCAGCTTGTGTTAAAAATTCATCAGGACAAACTTGCTTCTGGGATTCTGCTAGTTCAAGTTGCAAAGATAAAACTTGTTTAAATGCTCCATCAACTAACACCACACACGACCTTTGTTAAGCATTCTTAAATACTTGCACAGTTAATTCAACAAGTGCAGGTTGTGTCGAAAAAACATGTGAAAATTCATTAGTTCTTGCTATTTGTGATAAAGATACCAGCAATAGAGCATGTATTTGGAAAGGAAAGTGCTATAAGAAATAATGTGTGTTGGCTTCATCAGCTACAACCTCTCATGCTGATTGTTAAACTTATTCCTCAGGTTGTACTTTGAGTAATACAGGTTCAGGTTGCGTAACACTTCCTCTTAAATGTGAGGCTATCACAATTGAAGCCGCCTGTTAAATGAAGTCTAATGGATAACCTTGTGGATGGACTGGAACTTAATGTATTGATAAGGCTTGCTCTACAGCCTCAAAGACCTTTTCAACTACTACATAATGCTAAACTCATTTATCATCATGTGTTGCTAATAACCCTGCAACTGTAAATGGATCAGTAACTATTCAAGGATGTTAGGATTTACCAACTACTTGTGCTGGAAGAAAATCATCAGAAAATTGTGAGATTACTAGAAGTGGATTCCCTACTTGTCTCTGGGTTTCATCTTCCTCAACTTGTGTCGAAAAATCTTGTACTACTGCAAGCACTGTTGGTACAACAGGCGCACTCTCAACAGGATAATTCTCTTTTGCTAATTGTTAAAATTATATCAGTATTTGTACTGCAACTAACGCATAAGGTGTTTGCACTGCAACTTCATATCCATGCATATCAAATAATGCAGGAGATGGATGTATAGCTAAGCCCTCAAGTTGCTCATCACTTATTTAATCAAATTGTTAAGCAGGTTCCAAATCAACAGGAGATTGCTACTGGAATGGAGCAGCTTGTGTAGATAAAACATGCGCCAACATTGCCTTAACTACTCATAATAGTTGCAACACAACATTAAATACATGTACAGTGAATAATGGAGCAACTGCATGTTAACCCTTGGCAACTGCATGCACATCTTATACAACTTCAGAAAATTGTAAATTGACTTCAGCAAATAAAAAATGTGTTTGGACTGGATTGGCATGTAGAAGTGCAACCTGTGCTGATGCTCCCGATGATACCACCTCTGATACTGATGGAGAATGCTTCAATTACTAAACACCAAGCGAAACATGCACAGTCGTTTATAAAGTTGGAGCACTGGGATGTGTACCACGATCAGCTAATTGTACAGACTATATGACACAAGCTTAATGCCATAAAACACTCACAAATTTAACAGCAAATGATGATTGTAAATGGATTGTTGATAAATGTTATGCTACATCTAGCTTTGCTTCTGGAGCTTGCACATCTTTCAAAGGAACTTAAACAATGTGCTAAGGATATAGAGTTGGATGCACAAATACTAATTCAGCAACTTCTTCTACTGCTTGTACTTTGGATTGTACATTAAAAACTGGAACGGGCTTAGCATTTTCAGATTGCTAAGCTGTAGATACTACATGCTCAGTAAATAGTACTGGAACTGGATGCATAGCTATATAATCTGCCTGCACAGGATATGGATAAACAGCTGCTAATTGCTTTAGATCTACAGCTGGATTATGTGCTATGAATGCTGCCTCTCCAGCAACCTGCTAAGCAGTAACTTAGGCATCTGAATGTGTATTAGTGACTGGAAAAACTGGTTTAGATCATGCAAAATGTTAAGCTTATCATACCTCATGCACTTCTTTAAATGATGGAACTGGATGTTAAGAGTTTAAGGCAACTTGTCCTGCTTTCACTGGAGACGCTGCACATTGCACTGCCTCATAATAAGGTAAATGCTACTTGAGTGGTTCCGATTGCGTACGTTTCTCTACTTGTGCTGCAATTTCTGGAATTGGATTAACTGATGCTAAATGCGCAGGATATAATGCAGATTGCACTGTTAATGCTGCTGGCACGGGTTTGGGGTTGGGTTTGGGTTTGGGTTTGGGTTTGGGTTTGGGGTTGGGGTTGGGGTTGGGGTTGGGGTTGGGGTTGGGTTTGGGGTTGGGGTTGGGGTTGGGGTTGG
>m84151_250522_120422_s2/175310873/ccs
AACCCCAAACCCAAACCCCAAACCCAAACCCAAAAACCCAACCCCAAACCCAAACCCAAACCCAAACCCAAACCCAAACCCAAACCCTATCAAAGATTATCAATTAAATTTTCTTCATTTTATTTTTATAAATCCATTCAAGCTATTGATTTTTTCAACATCATGAGAATGATCATGATTTTTTCTATCCTCTTCAAACATTTGGTAAAAATAAAACTATTTTCTGTACAACAATCAGTTGTAACAAATTGTTTCTATTTCCTCCTTATGATTATCTTTTGAAAATATTTAACTTTGAATTCCCTTGTTGTCTTCTATTTTTATATTTATTTCTAATTACTTAAAAATTTATTTTACTTTAAATTTGTTGGAAAATAAAATAACTACTGATTCAATTAAGCTTAACTATACTATAATACTTAAATACATTCACGATTTGGAGGATAATGTCCTAATTTTGTTTTTATCAAATTTTAAAGGAAATTGGATTGAATTGATGAGCTAGATTTTTAAAATGCAATACTATTAATGCGTTGAACCTAAACTAATAGTATCCTCTTTTTATATAATATTCTCAAGAATAAAATTAATTAATTATAAGGGATATTATAAGAGATAAATTCAAATAACTCATTTTGTATAATTATGGAAGGATGCTAACACTGAAATTAAAAATATAATGGTGATTTATTTTAATAGATAATAATTGAAATAGGGGTGCTCAATCTTATTAAAACTAACCTAATCCTAATAATTCATTTAAAATTTAATGATTGGGTTAAAGATTAGGAGAATTTAAAATTGTATTATGCAGTATTAGGTGAGCATAATTAAATCATCTTTTAAGAATGGGGAGAGAAATTCTATTTTATAGTTTGTTTCATAACAAGGCATAATTTGTAAATCAATTGTAAACTCTTGACAATAAATTATAAGAATTGAAAAGGGATATAAAAAACAGGGTAGAATTAAAAATATCCAGCGATACAAGGGCCAAATAGGAGTTGTGCATTTGATTGCTCTAAGGATGTATAGCAAGAAGGCTTATTTGTTGAGATTCATAATTGGTGACCTATTCAAGTATAGAAAGAATGAGAAAAATATAGTAAGGAATTTTGTTTTGGTCACTCTATTATTATATATGTTACTTAAAGAAATGAGAAAACTTCTTGTTCTAGACATTTATTACTAAGGATATTAAAGATGCAAAT
>m84151_250522_120422_s2/201720270/ccs
ACCCAACCCCAACCCCAACCCCAACCCCAACCCCAACCCAACCCCAACCCCAACCCCAACCCCAACCCCAACCCCAAACCCAAACCCCAACCCCAAACCCAACCCAACCCCAACCCCAACCCCAAACCCAAACCCAACCCCAAACCCCAACCCCAAACCCAACCCAAACCCAAACCCAAACCCAAACCCAAACCCAAACCCAACCCCAAACCCAAACCCGGGGAGGCATTTAAAATGTTTTGATGCTTATAAAATATTTAAAGGGGGTCTCTAAAAATATTTGGGGGATGCATTTAAAATGCTTAGATGCTTATAAAATAAAATAATTAGGGGGAGGCATTTAAAATGTTTGGATGCTTATAAAATATTTAAAGAGGGTCTCTAAAATATTATTTGGGGGTTTAAAAAATAATTGAGGGTCCAAAAAATGTTGATTGATATCTTAAAAATATTTAAGTTAAATTACTTCATCTTATTCATATTACAATTTTGATAGCCCTCACTATTCTAAGTTCAATCTACACACTACACTAAAGATATAATTTAATAATATTCAAATAAAATGGTGTAATCATTTGCTTGAAATGGAAAGCGTTTTAAAAAGCATGTAATTGTCTATTATAAGAAATGAAGATCAAGAATTGAAACAAAGAAAAACTGATTATTTGGAAAATTATAAGAAATTAATTAAAATTGTAATTGTAATGCTCTTAATGAACATTTCAAATTCATTTTACCTTTAAGTCTTCTAAAAAGCAACTCCCTTTGGATTTAAACAAGGGTTTTAAATCTTTTCCTTAATGATTAAAAAATTGTCCTTATAAGATAAGTGTTCCTGATGCTTCAAATAAAGGATTCTAACATATTCTAAGTATGGTACTATCAGGATTAACTAAATAATAATGAATAATAATACCATTTGGCAATAAGGAGCTATTATGAAGTGGTAATTAATACTAGGCAAGCAGATCTTTGTAGCTTCTATCCGATTAGAGTATCTCCTTTGATGTTTTAAGATCCCATAAACGGATAGAGTTATCTGCACTACCAGATGCTAATGTAGTACCATCAGGAGAGAAATTGACTGAATTAATACAACTTGAATGACCATCTAATTTGGCTTTTTATTATCCTGTTTTAACATCCCATAAACGGACAGAGTTATCTGCACTACCAGATGCTAATGTAGTACCATCAGGAGAGAAATTGACTGAATTAACTGCAGATTTATGACCATCTAATATATTTAAC
>m84151_250522_120422_s2/161023552/ccs
CCCAACCCCAACCCCAACCCCAACCCCAACCCAACCCCAACCCCAACCCCAACCCCAAACCCAACCCCAAACCCAACCCAAACCCAAACCCAAACCCAACCCAACCCCAAACCCCAACCCCAAACCCCATTCTTGAATAATATTGTCTTTAGAATTTAATTAATATGATGATGAAGAATTTTGCTAATTGTCTGTCTAGTTTCTTTTTCTCCATATTTTATCTGCCTTTTTTGTATTTTTAGTCTCATAAGGTTGATCATACAACCAAACTTAATCTTCCTCATTTGCCTTATTTTGATTTGATTAGGTACCTGTAAATACTTATTTTTTTACAGGAATTACAGGTTCTAGAATGCCTTGTCTATTAATTCCTAAACCTTCACCATATTTGAATCCTAATTTTTAGAGTAATTCCAACCCTACACCATAATCATGTTCTTTAACTTTCTTCTCTAGGTTTCTTATTTCTTTAAAACTCAAGCCTTTGTTTTAATAATAATCTTCATCATCGTCTGTTTCATGTTTAAATTCCTTAGGCTATTTCTTCAAAATGCTCTTTGGTTGTTAGGTTAATTCTTTGACTACTATTTCAATCACAGAGTGTTAATCCTCGACATCATCATCTTCTTCTTCTGAAGTAGAATCAAATCTATTTTGCATTGCATATTGTTGAATACTTCTTTGTAAATTAAACTTCTCATTCAAAGTTAGATATTCACTAGGATGCTTTACAATTGAATGGAGATAATTATTTTGTAGGTTGAATTGCACAGTTTTCACTTTACCTAATTTATTAGCATCTGAATTTTATGCTTCAATGTTATGGTTGATCATTTTGACAGTTACTCCCTTCTCCACTTAAGAGAATAGTGGGACATGACATTTGATAAAGTTACTAAATGCTTGGTTTTTGCGATATTCTTTGTGAATGTCTTTCAATTTATTGGATGGATTCTCTTCTTAAGTTTGTATATTAGGTTCTTGTATAAGGTTCAATTTTTATTGGGTTTGAGTTTGATTCTATTTCATCTACTCTTATTATTTATTATCAACTTCCAATAATGAACGACGCTCGCAATTCATTTATATAATTAATTATAATAAATAATAATAATATTATTTTCTTATTGTGTTCTAAAGCAGATGTGTAGTTATGTTTCCTCATTCCAATATGGATATTTAAAATATGACTATTATTTTACATGAAATTGATAATAGTTAAAAAAATAATTTAAATGTTTTATTATTAATAAGTAGTTAATTAATTTAAATTATGAAGAGAAAACTTTACAAATTGTCATTGTTTAAGGAGATAGATGAGTTCAATCAAAAGGATAGTGATGGACATTAGAGTGATGATTCCTCTACATCTGATGACTTTCTGAATACCACGTTCGAAGCATATGGTAACAACTTTGATGATTAGACTTAGAGTCTCAAATATTTATAAGCAGCAATCAAACACCCATACATTCTGAATAATTGCAATTCATTCAAGGAGTATTTGATAAATCAGAGGAGAGTGAGCAATCTTTTGATTTCAACATCACTAATGTAAGTAATCAAACCAATAATAGATTGAAGGAGACAATAGAACAACCCTGATGATGAGAAACATTCCATAGAACTATACTAAAGAAATGCTGATTATGGAAATTGATTCAAAATTCAAAAATAAATTTGATTA
>m84151_250522_120422_s2/160041794/ccs
GGGTTATTTTAAATTAAAAAAATATCATTACTAATTTAAATAGAAATACATAAATAATAATTATATCTTTATAATAAATTAATGAACTTTAATATATGTAGAAAATATACAAATAGAGTATAAGAATGCCTCCAAGAGGTATAATAATAGTTAGATGTAAGATATTGATATCATCATTAGTTTTCTTTTATTAGAATCGATACATTTCTTGATTAAGTTTCTTTTGCTCCTCATTTAAATGTTCCTCTCAAAAGTGTTAATGATAGTCCAAAGTTAACTTAAATATCACTTCCTTCAATAGAAAAGTTTGCTAATGAATTAATTTAAGAAGTGAAACCTATTTTCAAACTGACTATTCATAAAGAACTTTAATAAAATCAATAATCAAATACAAAAGAATTACACCAAATTGAGTAATATAGTCATTAATCAAATTCTTAACCCTTCACTTTTAATTTAATCTAGAATCATTCAATTTAATACCGTGAGGGGTGTAATGCCATAGCTATAAATAAGGATAATTCAATTGTATTAGGTGTATGGATTAACAGAGTTAATGGATGTGCTAATACAAATTGAATGAACATTAATCTGTGATTAATTGTTTATTATTGAATAATAAAGAAGATCTTATTATATCAGGAAGTTGGGATAAAACAATTAAATTTTGGATAAAAAAGAATGAATGGACATGTTCATAAACTATTACAGATTCTACAAAGTCTGTTGTAGGATTAAGTTTGAATGAAAAATAAAATAGAGTGATATCTAGTGGAATGGATATGTTTATATTAATAATAGAATAGTAATAATCAGATTAAAAATGGAATGTAATTTAAAAGATAACGGTTGATGAGTATGGTTTTCGAATATGTTTCATCAATAATAATGTATTCACATTTCAACCTAGACTCAAAGAGTAAATGTATGTTTATGAGATGGATAGTAATAATAATTAGTACTCAAAGACAAAACAAATTGCTGTGAAATCTGATTATAATGGATGTGAATTTTGGTTTCCTTAATAATGTATCAAGTCGAAATGCCTAGTTGTGAATAAAAATGGATAAATGTTAATTTGATAAGAAAGAACCAAAATGGTGAATTTATAACTTAATAATCTATTTAATTTGGAGATTAAATTATATTTGGATAGATAAGTGAGAATGGAGAGTATTTGATAACTTGGGATAAGAAATCTAATTAAATATAAATTAGAAAATATCAGTAATTAGAACAGCAATGAATGAATTAAATCAGTAACAAAATTATTATTTTTATTCTTAATTTAATATCGATCTAAAGAATATACAATTAAAAGATAGCATGTACAAATTATGAATAAAACGACACACAATTAAGAAAAATATGAAAAGGTAAAATCAAATCTTGGAATGTTCTAAAGGAAATTACAAAAAATCATTTCAATTCACCAATTTATGAAAAATATCAACGAGAAAATATAAAAATAATTTTGATTTTAATCCTCTGCTTGTATACAAGCAATTTGATTAGTTTTACAGATGTATTTATAGAAATGCTCAAATAAACAAAAATAATTTATTAATAAGAAACAATAGTTCCTAAATTTTATTGAAGTTTTCAATACCATTAAAGTGAAGAGAATGACAATTTCGAATTGAAAGATGTTGATACCTTAAATAGAAAGGATATCATGATTTTCTTATCTTAAATTCTATGCGTACTGCTACTATTTGAAAACGTTATAGATTATTAACAGAGGAGAATTAGTAAAAATAAAAAGAATTTTTAATATCTATTCTGTTATATTTAACAATATGGCTTTTAGTTTTCAATTAATAAAATTTCACCATAAATCTCTCATATTCAGTGTAAATTTATCATTCTTAACTTTATGCTTAACTCCAAATTACATAAATGTATTTTTGTAGATATGGAGATTTAAAATGTTAATTTTGGATTCTCTCTCTTTTATGACATAGCCTCTGCAACACTCATATCTTGTCTGCCATATTGCTTAACTGTTGAAATTGTAATTTAATAATTTAGCAGTCATCAGGTATTTTCAATACATAAATCTTATTTGATTAAGTTCAGAAAGTATGTATACAATGAATAATAATGTTTGAAATATTGTGGGTAAATTTAGTAAACTTCTTTCAAATATTATAAAGAGGCTAAATAACGACTTTTAAATTCTTTATTATTGGCTAAAAACCAAAATATAATAACCTCTAATATAAAATCTTAAATTAAAACTTACTTTTCTTGATGATTTGCCATAGAACTTGCTATGTATATGTCAATAAAAAGGAAAGATTATATTTCAGGAATGATGGTAGCGTCTTTATGAAAGCTATTATCATAAAGTGCATAAGTCAAGATCAGGTGAAGATATATCTCTTTCTTACTAATTTTTCATGATTTTAGATTAATAAAAGTATGTTTAGAATGCAATAAACTTAAGAACATCTTGCTCCTTATATTTTAATGCAGAAAAATTCTGACATCAAAATCAATTATAAATTCACACCAAAAATGAGCTACAAAATGGCTATTAATTTTTTTTTGAAAAAACACGTATAGTTTATCTAATTGAGGTTTGACATTCATTTTGGGCATTATATGAGATGTTTACAGAGTGCCAATAAAGTATAGACATAAAGGATATAAAAATCAAATCCTTTGTTGTACAATCATTAGCATCACTTTGCTAATACAATTTAATTTGTTGTAAGAGTGAAAATAATTGGGTTTGGGGTTGGGTTTGGGTTTGGGTT
>m84151_250522_120422_s2/144836463/ccs
ATGTTTTTGTTGTATTGTATAATCCTATATATAATATAGTTTCGGTAGTTTCTTCACTAATTAAATCTTATAGGGTATCAGATAATGATGAACAATTAGTTAAAAAGTAACTAAATTTTCTATTCGGAATCGAGATCCACGGATGTTGTCTTAAAGTTAAACTATATACTTTATTAATAAAACTATTTTTACTTATATTTTGGTCACTCTAATCAAGGTTGGACTGAAGTTCAATATTAGTATTTCTTATTTAATAATAGAAATATTTCCATTGATATGAATCTAAGTTTACTCGGACCCAATTACTATTTATTAAATATGATGAATCAAGTTAACAAAATTCTCCTAATTTATCTAGTGAACATTCACAATAATTATTTAAACAATAGGAACTATTTCCATTCCGTGTATCATTATAACCCTTACAATTATTTATGCAAAATGGATTCAAATAATCTTCTAGGTATGTTAATTCATAATCAATAATGATATTCTAATCGGATTAGCAAAGTAAATAAATCATCGAATAGTAAGGATATTGAACTAATTATGTGTCACTATTTGATTATATGCTGTGAACATCGTAATCTATATTAGAATTGACTTTTAACTAAAGTTAATCTAATTCAAAGGTATATAGTGTTAAATTTTCGAATGATATTGTTCAAAACAATTAAATTTTATGTTTTTGATAAGTTTACTTTGAAGGTGGGATTGAGATTAGGAATGATAATGATTGGATTATGATTAAATATAACAAAATTTAGTTTCTAATTTAGAATTCCTTTAAGACCCAAATTATAATTTCTTTAGGTTGAATAAATTAAATTTTTTTATCATTAAAATGGTAAAATGATAAAATATAATAGTCAATAAGCATTTTGATAATACAAAGCAACCAACAATTTATTAATTTTATCTAGCTATTGGCAAAAAAAACTTAATTATAATACTAGGAGCTTAATCAGTAAAATTTAACGCTAAGTTTAAAGTAGTATTTGTTTGCAAACTTCCTTTATGATGAAATGCATTACAAATGACGAATAGTATTAGTAAATACATATTAAATAATTATTATTAAAAACATCTCATTAATTAAGTTCATTTTAGAAATATAGTTTCCTTAGCTTCTTATGATAATTACAATTCAGTTTTATATCAATTAAGAAAAGTATTCAGAGAATTTGAGTAACAAAATTTAAATTAAATGTTTATTTTAGGTATAAAGTGGTTGTTTTAATAATTAAATGTTTAACGTGAATTTTTAGGATAATTCTATATCATATAAACTAATCATTTTTTGCTATGGACTGAAATAGAGATTTAAATTTAATCATTCCCCAATTGTTTCCATCATTTTTGTTTGGGAATTCCTAATTGATGTAAAATTGATACTGATGGTTTTGTATAAAATTTAAAAGCAGAATCTTTAGTGTTTTTTGGAGTTTTGCGTTGATATGTTTTTTTTTTTTATTTTTCTTTTTTTTTCTTTTCTTCTTCTGGTTAATAAGCGCAGCTTATTCTCTCTTAACTAAATCTGAAATTATAGGAACTCTGATATTTAAGACATTCTTTATGTAAAAATTAATAAAATTAATATTTTAAGTTTCATTAATAATTCATGAATATACAATTTGTTTATCTCCTAAACCTAGTTTTTTAATTCATTATCAAAAGAATCAACTTTAACAAGAGATGTTATGGAGTTGATAATTCTTATGGATTAATCATCACAAAATTAATAATTTCTGACATAATTATATATTGTTTCATAATTTAAAATAGAGGATGTATTTATACAAATGTTGAAAATTACATGTAAAATTTATTTATGCATAAAATGACTCAAAGATTTATAATAGAAATACCAGAACATGAATACATAGATGGCAAAGAGGATCCTCCCAAGGGGTTGGGGTTGGGGTTTGGGTTTGGGTTTGGGGTTTGGGGTTGGGGTTGGGGTTGGGGTTTGGGTTTGGGGTTGGGGTTGGGGTTGGGTTTGGGGGTTGGGGTTGGGGTTGGGGTTGGG
>m84151_250522_120422_s2/197724053/ccs
GTTTATTCAGTCAATTTCTCTCCTGATGGCACTACATTAGCATCTGGTAGTGGAGATAACTCTATCCGTTTATGGGATGTTAAGACAGGATAATAAAAAGCCAAATTAGATGGTCATTCAGGTTGTGTAAGATCGGTCAATTTCTCTCCTGATGGAACTACATTAGCATCTGGTAGTTCAGACTATTCTATCCGTTTATGGGATGTTAAGACAGGATAATAAAAAGCCAAATTAGATGGTAATTCTAATGCAGTTTATTCAGTAAATTTGTCTTATGATGGAAATATATTGGCATCTAGCAGTTATGATGGGTCTATTCGTCTTTTGAATATCAAAACATCAAAAGAAATACTCCAATCAGATAGTAGCTATAAAGATCTGCTTTCCCATTTTAAAATACCACTTCAGAATAGTTCCTTATTTCCAAATGGTATTTATTCATTATTACTTAGTTAATCCTGATCTGACAATTCTTAGAATATGTTAGAATCCTTTATTTGAAGCATCAGGAACACTTATCTTAAAAGGACAATTCATAAATCATTAAGGCATAGATTTAAAACCTTTGTTTAAATCCAAAGGAAGTTGCTTTTTAGAAGACTTAAAGCAAAAATGAATTTGAAATATTCATTAAGAGCATTACAATTACAATTTTAATTAATTTCTTATAATTTTTTAAATAATCAGTTTTTCTTTGTTTCAATTCTTGATCTTCATTTCTTATAATAGATAATTACATGCTTTTTAAAACGCATTCCATTTCAAGCAAATGATTACACCATTTTATTTGAATATTATTAAATTATATCTTTAGTGTAGTGTGTGGATTGAACTTAGAATAGTGAGGGCTATCAAAATTGTAATATGAATAAGATGAAGTAATTTAACTTAAATATTTTTAAGATATCAATCAACATTTTTTGGACCTCCAAATATTTTTTAGAACACCCCAATTATTATTTTAGAGACCCCTTTTAAATATTTTATAAAGCACCCAAACATTTTAAATGCCCCTCCAAATATTTTTATAGACCCCCTTTAAATATTTTACTTTACCCCCTTTTAATATTTTATCCCCTCCTAAATATTTTACATGAACCCCTTAAAAGGTTTGGGTTTGGGTTTGGGTTTGGGGTTGGGGTTGGGTTTGGGTTTGGGGTTTGGGTTTGGGTTTGGGTTTGGGTTTGGGTTTGGGTTTGGGTTTGGGTTTGGGTTTGGGTTTGGGTTTGGGGTTTGGGGTTTGGGTTTGGGGTTGGGGTTGGGTTGGGTTTGGGGTTGGGGTTGGGGTTGGGGTTGGGGTTGGGGTTGGGGTTGGGTTTGGGGTTGGGG
>m84151_250522_120422_s2/197853658/ccs
GATATCACAATATTTTTATTTAGAAACTCTAAACGCACAGAGGTGAAAAAATTGGGCCGAACAATTTTAGAGAATACATATTTCACCTGTTCGTGACAGAAAGGATGAGTTTAAGGCTTATATAATTCTTCTCCACACCTGATCGTTATTGTAGTAAGCCCTTAATTCAAATAAAATAGCCTCATCATTTTCTGAAAAAAAGAGATCTATTTTGCAAAATAACCTCGTTCTATCTTCAACAATTAATTAGGTCTCTAATGTTGAGACAATGGCTCCTTTCTAATATAATTTCAGCAGACGTCATTTATTTTACATTAAATATCTCTAATAAAAATCCTTCTTAAATTCAACATCGCCTCAACTTGACGTCCATTATCTTAGGCTTTAAGATTCTAATAAATAAGATGTTTAAGCCTAATTTTAACTCTTTAGATTTTAAGTCAATCTGTAAATATGAAAATAATAATAATAATTGATATGTAAATTATGCATCACTGTTAACGACCTCTACGGATAGCAAGCATAACGATATCCGAGTCATAATATACTACATTCGAGAATCCTAAACATTCCTTAGTTACACTATCTATCTGTTCATCGCTCACTGCTTGTATCAAGTCAAGTTCTCCCATTAGTAAGTATTTGGCCTTGTTAAACTAACATTTTCTACTTAATAAAAAGTCCTTCTGTAGCCTTAAGTTCGACTATATTTATTCAAAATTAAATTTTAAGAATAATTTCAGTCATTATCACTCTATGTTCTTAGGCAAACTTAATAAGTCTGTCTGGAAATATTTCCTACGAAGAATTATCTCGTCCTGGTCTTCTTCGATTGATTTAGCAAGGTGCATGACCTCCTCAATTATTTTGATGTCTTTGAGAAGTTCTTCATTAAATCGACTTGACGACCATTGGCGAGCCATGAGATTAGAGTCGATCTCGAGCCTCTTTTGGGGTTTGGGTTTGGGGTTGGGTTTGGGGTTTGGGGTTGGGTTTGGGTTTGGGTTTGGGTTTGGGTTTGGG
>m84151_250522_120422_s2/154403691/ccs
TTTTTATTAGATAAAGCATGATTAAAAGATAACAAATTTATGGATGTAATTTGAGCAATATCTAAAATTTATAGGAATTTATAAATTTGATAATACAAACTATATAAATTAGAATATCATCAAATTCAAATATTATAACAAAAATATAATTGAAAAGTATTTAAGGGATCTGGACATATTAATTATTGAGGAAGTCTCAATGATCGATCCATATTTTTATCATTATTAGATATTTACTCATAAATAAGTAGGAAATCAGCTACTTAATTTGGAGGCATTTATGTATTTATTTTTGGTGATTCTTATTAACTTTAACCTGTGTAAGAAAAACAAATCTATTATTTTAATTCCCACATACTCAAAAGTAATTATTTTACTTATATGATCGAATTAACAGAACCAGTAAGACAAGAAAGCGATTTAAATTTCTACAATAATATTTTAAAACCTTTAAGAAAAGGACAATTTCATGAAGACATGTCAAATTTCAAAATCTAAATTGAATTATTAAAAAAAAGAGTCTTATAATTATTATACTGATCCAAGATTTGATTTGCTCTTTTGTAATTTTCTATTTCGACATTTTTCATTTGTGAAAAATAAACATTTTATTTATTCCTACTTTTAATGTTTTTAATCTAATTCTTATTTTATTTTGGGCTTTGGTTCTATTGAATTTATTGATCTTTTATCTAAAAATAATTGTTTAGTTCCATACAGAAAATTTATTCATTAACCATTATAATTTAGTTTAAATTAAGAATAAATAAATGAAGAATTATTAATTTTACAATTAGGTGAGAATGATAAATTCAAAAAAGAATTTATTTAACAGAATGAAAATTATAACAAATACTATTTAATGTTGCCAATAGGAATTAGAAATTATGTAGCAAAGTAATTAGGACTATAATCTGATAAATTTGCACAAAAAACTAAATAATGTAATAAAAGTAATGCATAGTAGGAAATTACATTATTCAAAAATGCTGAAATAGTAATTAGGAAAAATGTCGATAAAAAGCGATATTTGATAAATGGATAATTTGCAAAAATAACTGATATGCTGTTTGATATTGATTTTTAATCAATAAAAAGTATGAGTAAATTCACTATTAATAAAAATGAGTATATTAAAGAAAATAATTTATATGGTATTATAGAAGCTGTGAATGAATAAAAGAAGTTTACATTTTCAAAATAGATAATTGAAGAAATTAAATAATTTGGTTAGATTAGAAAAATTAATAATGTGAATTTTGTTATGGAGAAAAATATTTCGTAAGAAGAAAAACTTAATTTATATTAAAAAGACATTCAACCTCGATTACAGTAATTATAATTATTAATTGAAAATGTAGGAATCTAAGATCTAAAATTATATGAAAAAAAATCAATATAAAAAGTTAGCATAAATAAATAAGAATTTATTAGTGAAATGCAAATTTTGGTTGATTAAATAGAAGTGACAATTCAATAATTAAAATATTGTAAATTAAAACCGAAAAAGTAATAAGAAGAAATATTATACCGATTTCTCAAAATTAATAATTTAATAAAACTATACTATATTGATATTATGAATGAAAAGTTTGGAATGACTTATTTATTACGATCTGTTGAAAATCTGAAATTATTTATGAGCGAAATGCCAGATTTTTTAATCGTTTATATACATTAAATACTGATAAATTTAGGATATTCTAGAACAATACACACGTCTTAAGGCTCAACATTCTAAAATGTAATAATTGACTTAGAGATGACAGAATAAAATTAACATGGATTATTATATACAGCTATGAGTAGAGTGAAAAATATAGAAAACTTATTTTTTTAGGTAAATTTGAGCATGATAAATTTAAAGTTAAGGTTAATAATGAGATAGATAAATTTTGTTAAAGTAATTTTTTATTCGCGTCATAGTATTTAGAGGATTAATACTTGAATACATTAATTAACGGGTAAATTCAATAAATTTGGTAAAATATTATAATTAAAGATGGAAATCTTAGAAAATATTTAATTGATATTAAGGCAAAAATCTAAAAATGATGATATTATAATAAAGATTTTTCAGTACATTTTATTTATTTATCTTAAAAAATCAAAAGAAATATTTAAATATGTGCATATTAATTATATAAAGTCTTATTTAGATATTTTTGCTGTTATGAAATATTTGAAAACATAAACTATATTTTTAATCAAATTGTTTCATATAATTAACTATATTGTTTTTTAGAAGAAGCATTTATTTCACTTATCATTCTTTCTCAATAATAATGATTAATGATATATAAAAACAACTGCAAAAGAAAAAAAAATTGTATTATTGTTTTTACTTACAGTAAAATAAGACAATAGTTATAAGCACTATAATACAGAATTAACATAAAAAAATGTTTATCTTAAATAATTTCCATGACACAGTAAATATATGATAAGGTTAAATAAAAACATTAAACTTTTGTATTTAATATTATTTGATTTAATTGTTAATTGGACAATATTAGGAACTTAAACATAAGAATTTTTTCCTTATTACAGATTTAAATAGGTTAATGTAAAATATTTATTAAGTATATACCAATTTCGTCACCTATTTAATCGCCAATATCAACACTAATTTCAACGACTATTTTAACGCCTACTTCATCAAGTATTTCATCGCCAATATCAGTTCCAAATTATACGCCTATGTCATACAAATTTCATCACCTATTTCATCTCCAAAATCAACACAAATTAAACGCCTATTTCATAATCAATATCATCGCCTATTTCATCGCAAATATTAACACTAATTTCACCGCATATTTCATAACAAATTCATCACCTATATCAACACAAAATTAAACGCCAATTTCAACGCCTATTTGATCGCCAATTAAATCGGTTTGGGTTTGGGTTTGGGTTTGGGTTTGGGGTTGGGTTTGGGTTTGGGGTTGGGGTTTGGGTTTGGGGTTGGGGTTGGGGTTTGGGGTTGGGGTTGGGGTTGGGTTTGGGGTTGGGTTTGGGGTTGGGGTTGGGGTTGGGGTTGGGGTTGGGGTTGGGGTTGGGGTTGGGTTGGGTTTGGGGTTGGG
>m84151_250522_120422_s2/186909614/ccs
TTTAAAGTTTTCGAGTTGATATAAAATTATTAGCAACACCCTGCATATGCATGAAATGGGTATTGTTCTCTTGATTAAAGACATAAAATTTGAGCCAACATCGATCCAAATTAAAGTTACTTACCGTATATTAGAGTTTATAATGTCTTAATAATAATAAAATTTTAGAATTTTATACTAACCTTATTTTGTTTTTGCTATTGTTTTGATACATGAATAAAAGAAGTACACATCGATTATTCGAAAATTGGACAAATTGCACATAGTCGAGACCTAGAACCTATCCATTTGAGTCATCATAAAGAAGTTCACGAAAATAGTTCTTGGCATAGTACTTATATCCTCCTCATACATCCATAAACTGTTCACAAGAAATTACTAGCTATTCATTAAGCAATAAGATAATTATAATCAATTGCTTACATGTTATTTACTTTTTACAAGTACTTAGTGTCATTTTTTAATTCAATTGGTCATATTTAAGAAATTTCCACTCCATTTTCAGACTGCTTAGCAGCCTTTGCATCCCTTTCCTTCAAATTTAATAAACTTCTAACATATTTATAGTCCAACTTTCTATCCTTCAATTTCAATGATTCTTGACATCCTAGTAAATTGATTCAAGTTTTATTTTGTTAATTCTAAACCCTTTAGTACCATTCGAACTCATTTGCTCTTAAGTTTGTCTATTATTTCTAAATCTCATTGATGGCTACCATATGCATAATTAGCAGGCTAAATGCCAAATAGTATTCATTTTAAGTAGAAACTCTTTATTAGTTTAAGTTAAAAGTTGCAAAAGATAATCTTCCTTATTTTCCATGCAAATTGGACTAGAATTTTTAAATATGAATAATCAACTGTTGAGTTGTTTTCCAAATTGAGCTGACCAATATAATAATCAATTTTGATATCATGAATGGTTCTCCTATAAATTCACTCCTGCTTGAAAGATAACCAAAAAGAAATTAATTTTACTTTAAAAATAGAGATAGCAAGGAAATCTCTAGCTGATAATTCAAAATATGATGACTTTCTCGCTTCTTATTACAAAAAATTTCTAATATTCTTCTAAATTATCCAAAGTATATTATGGGTAAAAAGTTTGAGAGATTATAAGAGCTTGAACTATCATAATAATCTCAACAAATCTATCGTTTTCTTTTTTTATAAATTTCATTATTGATCAAAATAATCGAGAAAGTATAGGTAAATTATCTAATTATTTTTGAAAAAGACGTTTAAAATTAGAAAAGTTTATTAATTATAGCTGAAAGCTTTTTTAATAATTTGAACGTAAATTGACTGATCAAGGCAGCAAAATTTGGGATTCCAAATTGCTTGTGTATTGATGATTTAAGGGGAGGTTTATAATCTAATAATAATAACTTGACATAACCTCTATATATGCAACAAATGCATTAATTATCATCCAAATTTCAAGTTAAAAAAAAAAATCTAAACTTATTATGAAGTTTATCCAATGAATTACTTTATGTTTAATGTATATTTGATTATATGAAAAAAATAATAGCGAGTAAAAAATCAATATTTTCAAATTCAAATGTTTGCTCCCTTATTGAGAATTTTATGATTATTAAATAGTATTGAGTTTGCATTAGAATTTTTGGTCTATAAACAGATACTTTAGATTAAAAATTTTTTAGATATTCTATTTTTCTGATATAGTTGTTAGGAATGTATTAATGCACAATGAAATTTATTTGTAAATTTAATTTTGAATATAAAACCTTCACAAACAATTGTCATAACAAATAAATTAATAAAAAATTCATCAACCCGAAGACTTGAATTCAGAATTCTCCGCCACAGAACACATCTTAACCCTTGGGTTTGGGGTTTGGGTTTGGGGTTGGGTTTTGGGGTTGGGGTTGGGTTTGGGTTTGGGTTTGGGGTTTGGGGTTGGGGTTGGGTTTGGGGTTGGGTTTGGGTT
>m84151_250522_120422_s2/178719144/ccs
ATGATAGAACAACTTATCAATAATTTATCTTTGGGTAAAATAAAAGAAACATTTAGTTTTAATATTATCTTAATAATGTTAGTAAGATCCCATAAATGATTTTTATCAAAAATTTGATAATATTTTTAATAGTTATATTATTAAGAATTGTTAAAGAAAAAATATATCATCAATAAATATGATTTCTTAACTTTTTGGTTGATATTAGATTATGAAATTTGTAATTTAATTTTATTATTATTACAATGCAACAGGTCATTAATTTCTATTAAATAAAGATTCAAAACATTTGAAATATTAATTAGAATTTTTTTAAAATCACGTGTATTTAATTGACCAATTAAATCAAAATGAACTATAGCTAACAAATAGCTTAGTAGATAAATTGCATGGCTAAGAAAAGGACTTTAAATTTGTTTTGAAAGATCAGCTGATAAAATAAAAGATTCTCCAAGGTTTCTTTTAAAATTAAGATGGAAAAAGTATTTGAACCTAACCGATAATGTTATCAAATAATTAAATCTAAAATAAATTTAAAAAGAAATTTTAAGCAACGTAGTAATATTATATGGACTTAGACGACTTAGACTATAACAATATTTGTTTAAGGTGTTATCTTAATTTAGTAAAGGTCTTCTTTTCAACTGGGTATTATTAAAAGTATTGTTAGAGGAGAGTGGCACAAAAATTACTTTCCATACTTGAACAATTTAAATGCCTTATAAAATTCAATTATTTACTCTCATTTAATTCTTTTGAATTTTTTTGATTAACAATAAATCTTAAAAGGATAATCATATTTTATTAAGAGTTAAAGAAAGTTTAATAATAAGATTTGAAGTATTTTCTAATATTTAAATTGGTTTATAAAGTAATTATACACCATATTTTGGGATGGCTAAGATAATTTATAATTTATGAATGTTGTTGAAGAGGATTACTTCTACCATCTTAGCCCCATCTAAAATAGATTAGTTTTTAACAACAAAACTAGCATCTTGTTAACATCTTTGCTGACATATAACTTTAAAATTAAATAACTCATTTATTAAAAACTACAAATTTATTAAAATATTTGGTCCACGTCACTGATATATATTAATAGTGCTGTAAAATAATAATTAGGCTTCCTTCTTATACAAACAAGAAGTCCAAAAACCCAGATTTTCCTATAAATTTAGAACTATTGTAAGAACAAAATGATCGAAAAACCATTCACTTCAACATTAATAATATCAAAAACCTGCTTAAAATCATTAATTACTCTAATAAAAACTCTAAATAATAGCCTTTTTTTTCATGGTTTGGGGTTGGGTTTGGGTTTGGGTTTGGGTTCGGGTTTGGGTTTTGGGTTTGGGTTTGGGTTTGGGTTTGGGTTTGGGTTTGGGTTTGGGTTTGGTTTGGGTTTGGGTTTGGGTTTGGGGTTGGGTTTGGGTTTGGGTTTGGTTTTGGGTTTGGGGTTGGGGTTTGGGTTTGGGTTTGGGGTTGGGTTTGGGGTTGGGTTTGGGGTTGGGTTGGGTTTGGGGTTGGGTTTGGGGTTGGGGT
>m84151_250522_120422_s2/151194096/ccs
CCCTGAATCATATGGATTTTATTATATTGCAGAATCATAATTTTCCAAAGCCTCCTCAAATCTGTTGAGTTTATCTAGAGTATTTGCTTAGAAATCAAAATTTCCTTTTACCTTTGTTAAAATAATACAGTGGATACTCTGGATTTTTCGAAATTGCTGAATCATAATACACCAAAGCTTCTTCAAATCTGTTCATTTTATCTAGAGTATCAGCTAAGAACTCAACAGAATTTACTTTACCTTTGTTATTATAATGCTTAGATTCTTCTGGATTTTTTGATATTGCTAAATCATAATACTACAAAGCTACTTCAAATCTGTTCATTTTAACTAGAGTAATAGCTAACAAACAATATTTAATTATACCTTTGCCATTGTAATAACTTGAATCTTCTGGATTGTTTTAAATTGCTGAATCATAATACTCCAAAGCTTCTTCAAATCTATTCATTTTATCTAGAGTATCAGCTATGAACACATCCATATGTAATTATACCTTTGCCATTATAATATCTTGAATCTTCTGGATTGTTCTAAATTGCTAAATCGAAATTCTCCAAAGCCTCTTAAAATCTATTCAATTTATGTAGAGTATAAGCTAAGAAATCATCATATTTTACTTTTACCTTTTTAAAAATAGAATGTTGCATCTTCTGGATTTATTTCAATTGCTAAATCACAATATTACAAAGCTTCTTCAAATCTATTCATTTTACTTAGAGTATGAGCTAAGAACACATCTATATTTAATTATACCTTTGTCATTATAATATCTTGAATCTTGTGGATTTATTTGAATTGCTAAAGCATCATATTACAAAGCTTCTTCAAATCTATTCATTTTACTTAGAGTATGAGCTAAGAACACATCTATATGTAATTATACCTTTGCCATTATAATATCTTGAATTTTCTGGATTGTTCTAAATTGCTAAATCGAAATTCTCCAAAGCCTCTTAAAATCTATTCAATTTATGTAGAGTATAAGCTAAGAAATCATCATATTTTACTTTTACCTTTTTAAAAATAGAATGTTGCATCTTCTGGATTTATTTCAATTGCTAAATCATAATATTACAAAGATTCTTCAAATCTGTTCATTTTATCTAGAGTATCAGCTATGAACACATCCAAATGTAATTATACCTTTGCCATTATAATATCTTGAATCTTCTGGATTGTTCTAAATTGCTAAATCGAAATTCTCCAAAGCCTCTTAAAACCTGTTCATTTTAACTAATGTAATAGCTAAGATATAATTAAAAATTTACATATACCTTTGTTAAAATATTACATCGAGTCTTCTGGATCTCTCTAAATTGCTGATACATAATTATCCAAACCTTCTTCAATTCTGTTCATTTTACTTAAAGTATCAGCTAAATTCATAAATATTACTTTTACCTTTATTAAAATAATACGTTGATACATCTGGATTTTTTGAAATAGCTGAATCGTAATTTACCAAAGCTTCTTCGGGTTTGGGTTTGGGTTTGGGTTTGGGGTTTGGGGTTGGGTTTGGGTTTGGGTTTGGGTTTGGGTTTGGGTTTGGGGTTGGTTTGGGTTTGGGGTTGGGTTTGGGTTTGGGGTTGGGTTTGGGGTTTGGGTTTGGGTTTGGGTTTGGG
>m84151_250522_120422_s2/201130953/ccs
CTAATTAAAGTTCACAAAATTACTTTCAATACATAACAAGCAATTCCAATTCTTGTTTTTGGTTAGCTGTTAATTTGATTTACTTATGCTAATGAAAATATTGTGAAAATGATTAGTAATTTGTGATTTCTGATAATTCGATATATAAATAATAATATTGATATTTGAATGTTTGGATGTCTTGTTAGATTTTTTTTCCTTTTTTTTGATAAGATAAATCATTTTTTCGTAAAAAAATATAAACTAAAAATATTTGTAGTATTTAAATAATATTTAATTAAGAGAGCAAGTAAAAGTAGTTCTTTAGGAGGAATTAATTAGTTTACACAACTACTGTTTAACACTCCATTGCAAAAATACTTCTTAATATAACAAAACAATACCATAGCCTTTCTATAATTTTTGTATTAAAAATATTTGGAAAATTAAGAAATAGAAGTATTATCTAATGCATAATTACTTTTGGATTTAAAGAAATTACTTCCTAATAGCATTTAATTGCTTCTTCATATTAGTTCAAATTGTTTAATGCAATAGCTAAATATTAATATTAAACAATAAATTACCCTTGTTATTCCATGCATTAACAAATTTAGGATGAATAAATATTACTTTATTGTAACATTTAATTGCTTCTTCACATTAGTTCAAATCATATAATGCATTACCTAATTTTTATATTTAACAATAAATTACCCTTTTTATTCCATGTAATACAATATTTAAGGTTAATAGATATTGCTTAATTGTAACATTTAATTACTTTTTCATATTGGGTTTGGGTTTGGGTTTTGGGTTTGGGTTTGGGTTTGGGTTTGGGTTTGGGGTTGGGTTTGGGTTTGGGTTTGGGTTTTGGGTTT
>m84151_250522_120422_s2/143066224/ccs
ACCCCAACCCCAAACCCAAACCCAACCCCAAACCCAAACCCAAACCCAAACCCAAACCCAAACCCAAACCCAACCCCAAACCCAACCCCAAACCCCAACCCCAAACCCAAACCCAAACCCAAACCCAAACCCAAACCCAACCCCAAACCCAAACCCTATGAAATATTAAGTCTCTAAAAATATTAACAGGTTTTGTTCTTTTTTTGAAAAGCATACATGGATTTCTAAATTTATCTTTTCCGCTTAATTATAAGTATTTATTTATTTCACTAAATGAAAACTATTTAATTGATTTGTCTCTGCTGTAAAAAGATATAAAAGGAGCTATTTTAAAATAACTCAATGCTCCCTTGAGCATGTAGTAAATATAATATGCAACTTCAACAATAACCATTTTTTTACCAACTTCCCTGAATTTATAAGTGTGCATCCAGGCTCCACTGTGAAGTAAAACACAGAAAACTATAAAGACAGTGTAGCAGAATTTATAATAACTTGAGTTATCAGCAATTTTATTATACGAATCGAAACTTAATGTAAAGATAATCTCTAGAATGTTTAAAAGATATATAAAGGCTTGAAATCCTATTTTAGCATAGTATTTATAAATGCTTGAACTTCTCTTAACCTCGTTGAAGCGATTTTCTATTAACTCCTAAAATTCACTCATGAATTATTTGTCTGTATGAGGTTCCCACACTAATTAAGGATCAGAAGAAGGTCTAAAATATCTGAATAATGATGATTTGGCTTTTTGATCTTAGTCAGTATGCTAGATCTTGTTTGTTATAAGTAGAATTTAAAGGCTAAATTTAAATAGAACATTACTACTTCCTTTGGCTGTTCAATCTCTTGTTATGGTATTTAAATTAAATAACTTGAACTTTTCTCTTGTATCTTTCGAGGTTGCTCAGACTATTTGAGTTGATCTTAGCTATTGGTTTTCAATTTCTACATTTATTTATTTGAATAACAACAATTAATATCAGTTTTATATTAATTTTTATATCAGATTTTATAAGGAAAATAATAGAGATGTGATTCTACTGAAATAACTTTAACTAAAATTTTTATAAAATTTGAATTGAGCATTATTTAATAATAAAAACATTTTTATATATAAAATCACTTCATCATCAAACAATATTTTAACCTCCAACTCAGTTTATTTAACTTTAATTTTAAATAGAATGAGCAATTTTTAAATTTAATTCTACATATATTATGAATTAAAATAAATACTACATAATAAAATTAATTTCTTTTATTTCATTACGCAAGGTCTGATAACTTTATTTCATCGGGTGATGCATAGTTTAGCTTTCACCTTCCTTTTGAATTCCTAACACATATAAATAATTTAGAAGATGCTAAATTAAAAAAAATTATCCAAAATAATGAGTCATGTTGAACAAATAGTCCAATA
>m84151_250522_120422_s2/161810391/ccs
ATTTTCCAAAGCTTCTTCAAATCTGTTCATTACATCTAAGGTAATAGCTAGTATAAATTGGATATCATAGCATTTTAACTTATTTGCTGAATCCAAATATTTTGAAAATCTTTAAAAAGGTTGGAAAGTTGTGTTATATTATGTCTAAGAAACTTAAGGATAATTTATTGCTGAAGAAGTTTCTTCAAATGATTTTTTATTTTTCTTTTCGTAATATTGTTTCAGTTATTAACTCACTTTTCTCTTTCCTTTTATCTTTTGGTCCCTAATTTATATTCTATACATTTACTCTTCAGTGTAAACCAGCATTTACTTAAACAGCCTCATATTTATTTTTTTGGAATTTGATGTTTCACTAATTGCTTTCTTTTGAAAAATTATTTTAATATTCTACTAAAACATTATAATTGAACTTATAATTTCAATGTTTTAGACACTCATCCAAAATATTTGTTAATTCTCACAAAATTACATATATAATTTATAAATATTATTGAAAAATTTCAACTATATTTTTTGGATTTGATAATAAGGGTTTAGTAAAGCCGCCCCTGTCTTGTCTTTCTCCTAAAGAAACGACAGTTCCAAGTACGGTTGGGGCTCATCCCACCAGGTACTAAACGTGCGTAAGCTTTTTTTCTTGAAAATGGGGGTCCGAGCAAATCTCGTACCCTCATTTTTTTCACCAAAATCGTAGAAAATGGGCTTTTTCACGATTTTTTTAGCTCATCTGAAAACGCTATTTTAAGTAAAATAGTGATTTTTGGGTTTTGGGGTTTGGGTTTGGGTTTGGGGTTGGGTTTGGGTTTGGGTTGGGTTTGGGTTTGGGTTTGGGTTTGGGTTTGGGTTTGGGTTTGGGTTTGGGTTTGGGTTTGGGTTTGGGTTTGGGTTTGGGTTTGGGTTTGGGTTTGGGTTTGGGTTTGGGTTTGGGGTTGGGTTTGGGGTTGGGGTTTGGGGTTGGGGTTGGGGTTGGGTTTGGGGTTGGGGTTGGGTTTGGGGTTGGGGTTGGGTTGGGTTTGGGGTTGGGGTTGGGTTTGGGTTTGGGGTTGGGGTTGGGGTTGGGGT
>m84151_250522_120422_s2/159711412/ccs
AACCCCAACCCCAACCCCAAACCCAACCCCAAACCCAACCCCAAACCCAAACCCAAACCCAAACCCAAACCCAAACCCAAACCCAAACCCAAAACCCAACCCCAAACCCAAACCCAAACCCAAACCCAAACCAAAACCCAAACCCAAACCAAAACCCAAACCCCAAACCCAAACCCAAACCCAAACCCAAACCCAAACCTTGAGCGAAAACACATTCCTGGTTGAAGTGAACAAAAGTTAAGCAGGTGTTAATTTCTTTGAGTTTTGAAGATGGCCATAATATATTCTAATCTTGTAACTAAGGATTTTTCCTCCAATGAATATATTTCACTATTTTTATTTTGGCAATCATATAATTTAAAAATAATGATAATATGCTTCCCTTCGTATAAAATTTAATTCCAAAGGCCTTGTTGATTTACCAACTCCTGTTTCTACAATAAAAGCTGAAGATTCCCTCTTGTCCTTTATACTTTAAACATAATATATTAGATATCGTTATTGCTAAAATTTTTGGTATTTAATTATTCATTTTCACTTTTTTATCCATCTCGCGGCAGCTTTCAAGGAATCTCTTCATTTTTTATCTTGAAGTTATCTGTAACTATTTATTTACATGCATTCTATAAACTTGGTTTAGGCCTAATTTCAAAGGTTATTTTACTCTTTCAAGCAAAGAGTAAAAAGATCATAATCTCAAAGAAGATTTTTTTATCATCATGAATTTTAATGGTAAAAAACATTTATTTTCATATAATAATTTCATAGTAATATTGGAGTCCAGAACTTTGAAATTAATACAGATTGGAAAATAAGATAAAATTTAATTTTAATTAATTTATCTTTTTCGAGCAAGATTCTAGGAAGACAATAAATATCTTAAAATTAGATATTAATATTTACCTTCTACTCCATTTCGAAGTAAATATGGAATTGAAAACTTGCTAATAAATTGACATCGAATAACGAAATTATAAAACTTATTACTTAAATTAATATCATATCTCAATGTCATCTATTTTAAATAATCATGCTTGAGATGGGTGCAATGCAGATAAATGAGAGTATACTATATTGTAAAGAAATAGTTAAATATTGGTAAATCTCATTAATTCAAAACATAACTTATATTTTGCTCACCTAATTTCGACAAAATAAATCATTATTATATTTTGACTTAAGTCAATTACTAGAAACAAATTAAATAAAGTATCAAAAATTACTGGATTATAAGTTTGGGACTAGTAACTTATAATATTGAGGATAAATAATGAAGAATAATTTATGTTAAATTAAAAAGAAAGGAATGGCCATTGATTCATTGAAAATATAATTTTCTTTAAGAGATAACGTTGCTCATTGTATTTTGACTTAAATTATATTGTAATGAAGAATATTAATGCCAAAGGTGGTGATTTATTTTTTTCAATA
>m84151_250522_120422_s2/224134894/ccs
CCCAAACCCAACCCCAACCCCAACCCCAACCCCAAACCCAACCCCAACCCCAACCCAACCCCAACCCCAACCCCAACCCCAACCCCAACCCCAAACCCAACCCCAAACCCAAACCCAACCCCAACCCCAAACCCAACCCCAACCCAACCCCAAACCCAAACCCAAACCCAAACCCAAACCCAAACCCAACCCCAACCCCAACCCCAAACCCAAACCCAACCCCAAACCCAACCCCAACCCCAAACCCATGGTAATAGTTGATAATACTGTTTGTTAAGCTGGTCTTACGTTCAAGCGAATATTTTATCTGTCAATTTAAGTCTTTATCAATTTAAGAATATCAAGTTTAAACCTGAAGATACTTGAAATTATTAAACAAAGTCTATATAATTTAAATAAAAATATATGGATTTGATATGATAAGAGTTAAATATTTATTTCTTCAATAACAAAATAGATATTAACCTCTTAACAAGAAAGTGAAAAGTCAACAAACTTATTTTAATATACACTTTAATAAAGTTATTCAATTAATTATTAATGAACATCTAGTTTAAGATTGATTTGAAAGGTTTCCCATAATGGTAATAATTTAAACTTTGAATAACAACATTTATAATAATTTTAAAATTTGAATCTAGTGATTATGTTGTTTGTTTATTTGATGATTGATTTTGAATTAATAGAAACATCCTTAAAAGATATAGGATGAATTCGTGATTTTCGGTATGTTTATGGATAAACTTTAAATAATTTGAGTGTTTAGGAAATCTATAATATTGAGGAATTTATATTAAATTTATAATATCTATGACTATTCATAACTTTGATAATTATTTTTGTATATATTCTGTTTCAGTTGATCCATTTTTTAAAGCAGCCAAATAAGACTCTTTAGCTTAAGATTTGAA
>m84151_250522_120422_s2/152046296/ccs
CATTTGAAAAATATTATTATTATTTTTTTTGCTTATGATATGGAAAGTGATTTGTTAATAATTCTTTAGCTTCTTAAAACACTCTTTACAAATTTTAATGATTAAACCAAAGCTTGGCTTCTGTAAGGTAAGTGTTTAAAGATATCCATTTTTCACCTTAAGATGAATGAAAAAAGGATGATAATTTTATGTCCTTATCTAAAAAAGTTAAATTTATTAGTTACCATCAAGACTTTTATTTTCTATACAAATGTCGAAAATTTGTTAAGGGTAATTTAAAAAAAAAGAAAAATTCATAACTATTTAAAAGGATTTCTACTTTATCAATATATTAACAAACCCAGAAATTCTCAAAATAGATTCATCTGCACTAATTAATTATACTATCTACCTTAAATATATATGTCTATATTATCATTGCAGAATTCATTAATAATGAATGTTGCATCTTATATTAATTTCTCTGGGTATTAAAAAAATTCATTCATATTGATTAATGAAGTCATCTAAGATAACTTTTGAGATCTTTTTGGAACTTCTGTCTCAGCTTATTATTAAGTATCGTTTTAACTTTAAGGGTAGATTAAATTTAATATTCTTTAATACATTTATTATTTTTCTAGCAAAATAATAAAAAGAATTTAATTTAGAAATGACATTTTATTTTGATTTTCAAAATTTGAAATAAATCAAATATCAATTTTAGATGAAGATGTTTGGATAGCGGCTTGTGTTCTAAATTTTGGACTTAAGGAAAAACTACAAAAATAAAAGGATATAAATATAATCAATGTTTAATTTATGTTTAAAATAAAACATTATTATATTTCTTAATCTACCTAATCAAATAAAAAGAATGATAAACATTGATATAGATCTGCGATTTCAAGGGATCTTTGATTTTATATTAGTTTTTAGATTTTGCTCATTCAAAAAAATATCATTTTAAAGTTATTTGTTTTTTAAATCGAAAGCATTTTAATATTTGTTTCTGGACTTCACAGAAAAATAACTGTTAAATTTAAATTATTCATTTTGCTAAAGATCAATAAATTCAATTTTGGAATATTATTTTTAATTTTTAACTTTTATACTTTTTATCTCAATTAATAAAAATATAGCTTCTATGATGCACTCCATATTTTTCGAAGAAGAATCTTTTACTCTGTGCAGGTATATTAAAAGAGAAGTATAAGAAAAATATCCTTAATTTTCATAATCAAAAATCAGCACATTTCAAACTCTTTTATTCCAACTTCATTTTTACAATAGGGGCATTTATGAACAACATCCTTAAATTTATTACTTAGCAAAGGTATAAAACAACAACAACTATCTAATGATAATTTTTACGCAGTCAAAACACACAAAAAGAAGCAGACCAGCCATGTATTGACTCCACATTCATGTTCAAGATTAGTTTTGATATCTTTTTCACAATGAGGACACTTAATATCAACACTGCAGTCTTTCTCAGAAACTTCACTTTCTATCATTTAAAAATTAAAAGAAATTGATTATACTATAATAATTATTACACTTTCATTTATTTTGAAGAAAAATCAAAGGAAGAATAACCTAACTTAGTGAATTAAAGGCCTATTTGAAGAGGATTGGAACTGCAAAAAATATTAGGTTAAATCAAGTTAAAAATGATAAAATTATAAATAATTTATTCACTTTTTGTATTCTATAATTTTCAAGCTAAAAGTTTCTAATAATCAAGCTTAATTTATTTAATTTTTATAAATAGGATTCAGGCTAAATTACAAGCTAAATCATTATAACTTTGAGTATAAAAAGACAAATATTTAGTACCTCCTCAATAAATTACCACTTGTATTAAACAATATTCATGGTTATTCACACTGTGATCTGCATAATTATGTTTGTATATGAATATTTACTAGTGGCAAATGTAAGCTTTAATTATTTCGTGTTTTAGTCAAGATTAAGGAATGATTAAATTTTATTATTGCAATCCACTTGGGAGGGGTTTGGGTTTGGGTTTGGGGTTGGGTTTGGGGTTGGGTTTGGGTTTGGGTTTGGGTTTGGGTTTGGGTTTGGGTTTGGGTTTGGGTTTGGGTTTGGGTTTGGGGTTGGGGTTGGGTTTGGGGTTGGGGTTGGGGTTGGGTTTGGGTTTGGGGTTGGGTTTGGGTTTGGGTTTGGGGTTGGGGTTGGGTTGGGTTTGGGGTTGGGGTTGGGGTTGGGGTTGGGTTTGGGGTTGGGTTTGGGTTTGGGGTTGGGGTTGGGG
>m84151_250522_120422_s2/156436631/ccs
TATTGCTTCATTGTAACATTCGATTGCTTCTTCATATTGATTCAAATTTCTTAATGCATTACCTACATAATAATATTTAACAATTATTTACCCTTGCCATTCCATGTTTCTGCATATTTAGGGTTAATAGATATTGCTTCATTGTAACATTCAATTGCTTCCTCATATTAATTCAAATTTCTTAATACATTACCTACATAATTAAATCTAACAATTATTTACCCTTGTTATACCAATAATCTACTTTAGGGTTAATAGATATTGCTTCATTGTAACATTCAATTGCTTCTTCATATTAATTCAATTTTCCTAATGCACAACCTATATTTATATTTAACAATGAATTACCTTTGTTATACCATGCATCAACATATTTAGGGTTAATATATATTGCTTCATTGTAACATTCAATTGCTTCTTCATTTTAATTCAAATATCCTAATGCACAACCTATATATTTATATTTAACAATTATTTACCCTTGTCATACCATGCTTACTCATCTCTAGGATTAATGGATATTACTTCATTGTAACATTCAATTGCTTCTTCATATTATTTCAAATCACTTAATGCATTACCTATATAATATTATTTAACATATAAATTACCCTTGCCATACTATGCGTCAACATCTTTTGGGTTAATAGAGAGTGCTTTATTAAAACATTTAATTGCTTCTTCATAATGATTCAAGTCTACTAATAGCAATCCTATTAATTAATATTTAAAAATAAATTACCCTTGCTAATCCATGCAGCATCAGATTTAACATTTATAGAAATTGCTTCTTCATAACATTTATTTGCATCTTGATATTGGGTCAAACTCTTTAATACATTTCCTAAATATTAAAATAATTCAAATTCATTACCCTTTGCAACCAATGCCTAATCATATTTTGGATTGATAGAAATAGCTTCATTCAAACATTAAATTGCTTCTTGGTATTGATTCAAATCGGCTAATGCTGTTCCTAATTATCATATTTAATAATTTACTACCCTTATCATACCACACTTTTTCTTAAAGATTAATAGAAATAGGTTAACTCATTAAAATAATAAATATATATTTTCTAAATATATCATAATTCAAATAAATTTATATAACATAATAATTTGTACACAATATTTCCATATTTTAAATTAATGTAAAACCAATTTACGATTACATGTTTTCATAATCATTACCATACAATTATTTCTCGAATTTATTTCTAAAATTAATATCACATAAACTTTTTAAATAAATTTGGGGTGAGTGATGTAAAAATTTCAATAGACAAATGTTGGATGTAGTCATAAAAAATAATGTATTCCATTCTATGGGTTTGGGTTTGGGTTTGGGTTTGGGTTTGGGGTTGGGTTTGGGTTTGGGTTTGGGGTTGGGTTTGGGTTTGGGGTTGGGTTTGGGGTTGGGGTTGGGTTTGGGGTTTGGGGTTGGGTTGGGTTTGGGTTTGGGGTTGGGGTTGGGGTTGGGGTTGGGGTTGGGGTTGGGTTTGGGTTTGGGGTTGGGTTTGGGGTTGGGTTTGGGTTTGGGTTTGGGTTTGGGGTTGGGGTTGGGGTTGGGTTTGGGGTTGGGTTTGGGTTTGGGGTTGGGGTTGGG
>m84151_250522_120422_s2/188090778/ccs
GTTAGTATGAAAAAAAATATTTAATAATTAAATCAATTTTCCTCTATTTATATAATAAATTGAAGAAAATGATTGAACTTTTGGGAGATATATAATATTTTAGTTTAGAAAAGTTTAATGATAGAAATGAAAATTACAAATTGATGATTGTTTTGAATGTTAATTTTGATAATCATTTACAAACTTCTATTATTTTCCAAGAAATATTGAAATATGTTGTTCTTCCTTTTTATTTACAAATCAGCATTTCAAAAATTGTCTTGTTAAGTAGCATTTACAGTCCGTCCAACATCAGAAGGATAATAATAATAATAATCTTTATGATAAATCATTGTCACTAGCTAGGTTATTGTTTTCCTTTATATGGTTCACATTCACTCTTGATTAGTTTTCTTATTCTCTCAGCCAACTGTTTCGCATGTTCTCTCATAGATTTCTGCACCTTAGAGTAGAAAGGCTTCATCGTGTTCCCGATATGCTCTTGTATCTGGGTTTGGGTTTGGGTTTGGGTTTGGGTTTGGGTTGGGGTTGGGTTTGGGTTTGGGTTTGGGTTTGGGTTTGGGTTTGGGGTTGGGTTTGGGTTTGGGGGTTGGGTTTGGGTTTGGGGTTGGGGTTTGGGTTTGGGTTTGGGGTTGGGGTTGGGGTTGGGTTGGGGTTGGGGTTGGGGTTGGGGTTGGGTTTGGGTTTGGGTTTGGGGTTGGGGTTGGGGTTT
>m84151_250522_120422_s2/201589336/ccs
CAAGAATAGAAGCATTGATTCAATATGGAAGGAATATAAATACTTAATGATAAGTAATTAAATTTTAAGTGCCAACTTTAGTTGTTCTTTCATCCTTTATTTATGCATCTCCTGAAATTATATTTATAATTTATTTTAGTTCAATTTTTATTAATTAAACTCTTACTTCTTTGTATAGTGAAGGCTAACATGCATAAGATGGAGTTTTATGTCCAATAAACTAAATGCTTCTAGGTCTAAAGTTAATAAATAATTAAGATTCTGTAAATATTTTCTAAAATTCAGGTCATATCAAAATTAAACTCTAATTACATCTAAAATCTGCAAGAGGATCTTTTAGAAACACATCATAATGAAGGCTCTAATTTATTTCAAATTAAGATAAATGGATTCAAATGTTGAATATAATTAAAATGAAAATAAGAAATGGATTGCTAACGTTAAAAATGTTGAAACAAATCATTTTTTTGTCAGAAACTGTAAATTTGACATCAAAAATCTACATTTGTAAAAAGAAAATTTAGGTAATTCTTTTCTTAGAGAAGTTATAGAATGAAATCCATAATAAATGGAATTCTAAACAATAAAAATGGTTTAAAAAGTAGAATTTACTTTAAAAAAATGAAATAACAAAATTCCTCGATTATCAAGTACTACAACAATTCGAGAAGAATTACAATTCTCCATTAATTATAAAATTTGTAAAAAGAATTTCTTTGAGTAATCTAATCACAAAACCTTATAGAAATTAACGTATTTTGTTTTTATATCATATTATTTAGCATTAATCTTTCTTTTACTAACTATTTGGGAATTCTTTAAAAGATTTAAGTTCTTTGGAATTCATTATTGTTTTTCAATATGTTTCAAATCAAGGGTTTGGGTTGGGTTTGGGTTTGGGTTTTGGGTTTGGGTTTTGGGTTTGGGGTTGGGTTTGGGTTTGGGTTTGGGGTTGGGTTTGGGGTTTGGGGTTGGGGTTGGGGTTGGGGTTGGGTTTGGGTTTGGGTTTGGGGTTGGGTTTGGGTTTGGGTTTGGGGTTGGGGTTGGGGTTGGGGTTGGGGTTGGGGTTGGGGTTGGGGTTGGGGTTGGGTTTGGGGTTTGGGGTTGGGTTTGGGGTTGGGGTTGGGTTTGGGGTTGGGGTTGGGTTTGGGGTTGGGTT
>m84151_250522_120422_s2/182782710/ccs
TAAATGTGATTAAATTGAAATTTATTATTTCTTATTCCTTTTTGCGTAAAGTTGAATATTTCAAATCTCTCTTTGAATCAGTGTCCCTGAAATCATTTTGATTTTTCTCCACATTCCTATCACAAATCGAATATATTCATGGAGAATAATATTATAATTTGTTAACAATAATATGATTAACCACTTTAGTAATATCAATATATTCCAGTCTGAAACTTTTATTCATGGCGACCACTCATCTTAAATTTCTAAATTCTCCAATTCTCAAATTTCTTTAACAATATTATCTGTTATTATTTTTGTTTAACCTTGTTTTTCATATTCAAGGCTTAAATCAAAATAGGACTGTAGAACATGTTTGAAAAAGAATTATGACATTCATTAATGTTTTAGCTAAATAGGAGACGAGCATTTATATAATTATTTCCAATTAGTATTTAAAATAATTCTAAGTTGTTGAAAAAACAAGATTTATGAGGGTGATTGTAATAATTTAAAAATAAGTATTCAAACCATTTATGAAAAGAATTTTGTGAATTTTAAATAAATCAAATTTTAAATTATTTTGTCTATAGTAAGTTTGAAAAATATATAAACTTTTTTTGAATAAATTAAAGAAAAGTAAAAAACAAAGAATAAAAATAGACTAAATTTGTAAATTTAAAATGCAAAATTGTTTGAAAAACTAAAAAATTTACAAAATTTCAATAAGGGTTTGGGTTTGGGTTTGGGTTTGGGTTTGGGTTTGGGGTTGGGTTTGGGTTTGGGGTTTGGGTTTGGGTTTGGGTTTGGGTTTGGGTTTGGGGTTGGGTTTGGGGTTTGGGGTTGGGTTTGGGTTTGGGTAAGAAGAAAACAACTCATAAATAAAAAATCCAAATCTAAAGAGTTTCAAACCACTTGTGAGTGATGATGATGATAATATACCAGAACCGCCTGTATAAAAGAAGACAAAACTTATAGAGTATGATTCTGCATGAACCAATATTTATATTATAATAATAAAAACAACCATTTAAATAGTAAACCATATAGTAAATATCGTTGTCGGCCATACTAAGCCTAAAGCACCGGATCCCATTCGAACTCCGAAGTTAAGCGGCTTAAGGCGAGGTTAGTACTAAGGTGGGGGACCGCTTGGGAAGTCCTCGTGTTGACAACCCTTTTTTATATTTTTAATTAAATTAATTTTAATTATTGATAATAATTTAAGCTTAATTCTTTATTAAAACATGAACAATAATGACTTGTTTATACTTCATTTTAATGATGTTTACGATATCCAAGAATAAG
>m84151_250522_120422_s2/200737326/ccs
CACTGAAAAAGCAAAAACAGGAGTATATAGGATCGATTCGGATTCCATTTTTATTTATTGATTTCTTTGAATAAGTTATTTATACATCATATAAGTTAGAGTAGCTTTTGTAAGTTTTCTTCTTTTTTCTTTTAATATTTCTAATTTAGTTCGAACTTACTCTTTTTAAAAATTCACTACTTCCTTATCCTTTTATTCATGAAATGAGATTTATTTCTTGTCCTTCTCAAGAACTCCCAAAGCTACCATAACATTTATTGCATCATAAACCCTTCTTTTCAGATTTTGTACAATTAAATTTGATAATTAATTAATAATTCAATTGTAATTAAACATAAATTTTAATAAAAATTGGGTTTGGGTTTGGGTTTGGGTTTGGGTTTGGGTTTGGGTTTGGGTTTGGGTTTGGGTTTGGGGTTGGGGTTGGGTTTGGGGTTGGGTTTGGGTTTGGGTTTGGGTTTGGGTTTGGGTTTGGGTTTGGGTTTGGGTTTGGGGTTGGGGTTGGGGTTGGGTTTGGGTTTGGGGTTGGGTTTGGGTTTGGGGTTGGGGTTGGGGTTGGGGTTGGGGTTGGGGTTGGGTTTGGGGTTGGGGTTGGGTTTGGGGTTGGGGTTGGGG
>m84151_250522_120422_s2/241894503/ccs
TCCTTATGAATTGAAAGACGCTTTATAACCTTGAGATTTTATTTATAGTTTAATCTTACTACTTGGATATCAAAACTAAATTGTATATTATTGAAATGATCATAATAATCAGAGTTATAAATTCCCTTAAAAGTAGATGAAACACAAAAAATTTGAACACTGATTTCTTTTATATAGCATTTTCTAACTTTATTTATATTGATTTTTCTAAAGTAACTCAATTGAATAAACTAAACCTTAAATACTACTTAAAATAAATTCTTAAATATTTAAAATAAATTTAGTTTTAGATTCTTTAACAAATGAACAAACGCCAAATTAAATTTTTGACAAACTGAAAATAATCATAAAGGAATTATATTTTATAATTCTCATTGGAATGGATAGTTCTGATCAAAGCAGGCTAACCTTACTTCTAGATTCATTAATTTGAGATTAATCAAATTGCATTCTTTAAATTAAAGAACTACACGTTTTATGAAGGGTTTGGGTTTGGGGTTGGGGTTGGGGTTTGGGTTTGGGTTTGGGGTTGGGTTTGGGTTTGGGGTTGGGTTTGGGTTTGGGTTTGGGGTTGGGTTTGGGTTTGGGTTTGGGGTTGGGGTATGTTACAAACTGATTTGCATAATCCCTCAGTTGCAGAAAAGATGAAGTTGAGTGATTTTCAAAAATTGGCAAGATCTATCAACGACGGCGATGATCTACCATAGGATTACTTGACTCAAACTTACAATTCCATTCTGAAATAGCCCTTGGCTGTAAGAGAAAAGGAGAAAAGCCGTGTGTTCATGAAAGAATCTCTAACTCAAAGTATAAGAAAGAAATAGGATTTATTTTAGAGGGAAAAGGAAGCTCTACTTAAATAAGGAAGTGAATTAATTAAAACCAAACAAGATTCACATGAGACTCTTTATTAGATTATTAATTAGGATATGGCCTATTTAATCAAACCATTTTTGGAATGCATAGGCAAGCCTTCCTTTGAAATGTTCTTATTCGTATTCAACAATGATTAAATGGAGTAAGCCTCAAATCAATGCATTCAAGGGTTAGTCTTGTTTATTAAGTTATGTTCTTTTTTTTCAATTCCTCTGCAGGATTACATGAACACTTTAATAAAGGCTACCAGACTTAATTAAGGTTAGATATCAAATAAACATATCAATTTGATTAAATAAATCTTGTAAACCGTTCCCTTAATTGGAAATGGACTAAGGGAGAACGGATGGAAAAGTATTTTGAAAATGATTAGCAGACTTGATGAGATGAGAATGATATAGCAATCCAAGGATAATGTTGATGGATAAACCATTGCCATTTTGCCTGAATTATTATTGGAATCAGATCTAATTGATAAGATTTTTGTGTAATCGAAACAATTAGACGATGAAGCAATTCAGGAATTTATTAATGCCCTATGTTTTATGTCCAAACAAGAAATATATCAAACTCATCCACGTCTCTTTTGTCTGTAAAAGTTAGTGGAAGTTTGTGATTACAATATGAAGAGGGTAAGTTTTGTATGGACTAAAATGTGGAATATAGTGAAGGATCATATTAACGAAGTGGCAGTGAAGGAAAAGAAAGTTGCAATGTTCACAGTAGACTCACTAAAATAGTTAAGCATTAAATTTCTTTAGAAGGATGAATTATATGATTTTTAATTCTAAAGAGATGTCTTAAAACCCTTTGAAACTATATTTTTATAGTCTAATTTAGAGGTCAAAGAATTCATACTTTCTTGTATCAATCACATTGTCTTAAATCATAAACATAACATCAGATCTGGATGGAGAATGATCTTCGGTTTAATAGCATTAGGTTTGAAAGAGGACAATGACAAGATTTGTAAAATTGCCTACCAGATACTCTCCTAAATCATGGAACATAATCTAGATCTATTGTAAGATGTGTTTATCGATCTCATTCAGACACTAAAGGTTTTAGCAGGCAAGAATCAAGAAGACATGGCGTTGGCATCCATTGATTTTACTATCAAATGTTTAGGATATCTATCAAAACAAGCATAGATAACACCCAAACTCAACTGGAACGAATTTGAAGAACCAGAAGCTACTGTTCGTAATGCATCCACAGCAGTTTAACTTGAAAAGATATGGATTCCCCTACTTGGAGTACTCTCAGGACTAGCAGGAGATAAGAGAAACAAAATATAGGCAAAGTCAATGGAAGCCTTGTTTGAATCCTTATAGCAATTCGGATATGCCTTTAGTGCAGAATTTTGGAAAATGGTCTTCAGTACTGTACTAAGACCTATTTTTGATGAAATTCAGTTTACTTTCCAATAAAATCATATAGTGGCCAACGCCAACAATGATTGGTTTAAGGATTCGTGTAAAAAGGGTTTCTCTTTAATCATCAACTTAATGAAGCGGTATCATTATAAACTTATACCTCACACTATACTTTTAGAAATTAAGAGGGTTGCTATCTGAGTTTTTAAAACTATTTGAAAATTGTATTCAAAATTAAAATCTCAAATTGGCTAAATATAGCATTCTTTCAGTTAAGAATATGACACTTAAAATTGGAATGATGTTTAATGAAGAAGAATGGGAATAAATTGTTTAATTCATTGATAGGATGATTCGATTAACCACACCTACTAAACTATCAAGTTTTGCCAATCAATCCTTGACTTCAAGTAGAATGAGGAATATGATAGAAGATTGTTTCATTTAATTCACTTCTTAACTTTTAATGATCTAAATAAGTATAGAGATCTTACAACATTTCAATCAAAAGTTAAATTTGCAATAATTATAAACAATTGAAAATACATTCCTATATTCCTATTAATTTGCTGTCCAATTTAATTAATAGATCGATCAAAGATATCTAATATGGAAGTAAGGAGTCTTGCAAGACATGAAGTCCTTGCCTGGTCTGCTCAAATAGGAACGAGAAGCTTATGGTTGCATGATCATCATCAAAAAGTATAAGTTGAAGAACCATAACATTTTCGATTTTGACTCCTTGATTACACCAATTGATATTTTTATTAAGAAGCATGAAATGATTCGAACGAACACCCAATTCCCTGAGGAATAGGACTAGTAGATGCAAAAATTAAGACTATAAGAAATTGAAAAAGATACTTAAAATTATAGACAATTATTGGATACTTATATATTACCTACACTTTGCGAATTAGATGATGAACATGTAAATTATATAAATACCCATTTTAGTTAAAACAAAACAACTAATAGTTATTCTTAATTTTATTAAAGGCCTTAAGCTATTCAAATGACTCCATCATCTGTAAAGACTGTGTTCGATGTTAAAAATGTTTATAATAAGAGAAGAGCAATTTAGATCAACAAATTCTTTAATTAGTTTAAAAATTATATGATTTGAAATGAATTAATCTTTGATATGTTTTGAAATAATAATTTATTTATATAAACACTCATCTTCTTTTCTTAATTAATAGTGAAGGATTATCTTCTCTTTTTATTAGAAAAATTCAAAATTTAAATTGCGTGATTTGTATAATATTTAATTTTATACAAATTTAGATAATGATTTATTCTCATTCTTGTTTGCATTTGAATTATGAAATTAAATATTTAAATTATCATTTCTAATTTATCCAATCAAAATCTTAATAGTACAATCTTTAGTTAAATTGCTATCTTTTTATTATTCTCCTTTAAAAACCAGATAGCAACACGATTTATTTGTTGAATACACAATCTCCCTTCAATAACCCATTACTAATCATTTAAAAACTAATGACATCTCACTTTCAATTATTAATCCATTTCATCTATTTAATTCATCTGAAATCAATGCAAGCGAGTACCATCAGTAGTTAAGAGTAATTTGACCCTTTATTATATACTCTTATCTTAACTAGTATTCAATTAAATAATGTTTGCATAAAAAGGAAGATAAATAAATCAATTATAATGCGAAAAATAAAAAATTATTCCGATACCGGGGATTGAACCCGGGTCCCCAGGGTGAGAACCTGATATCCTAACCACTAGACTATACCGGAACTGTTAATGATTTTGGAGGGATCAACATTTTATATGAAATAAGCTATGATTTGATTAATAAATCATTTTTTGGACTTATGAGTACGATGTTTCTTTGATTAATGATGATTCTTATTTTATTTTTTCTACAATAAGGAATCCCAATCAACATCTTTTTCTTCATAAGGTGTGTAATCAATTACAGTAGAATTCAATATAGATGATAATTAAAAAGGTAGATTAAAATAGAGAGTGTACATCTCCTCTATCCTCTTTTTCAGCATCATTTCCTTCATGATGATCATTTTCATTTTCATGATTATCACCTTCTTCTTCAGATCCCCAGGCATTTGAAGCTTCTTTCAATGGTGTGTAATCAATAACTCCATCTCTGCCATCTCCATTTAAACCCTAAATGATTTATATCATGTTTTACTGATTCCCCATTTGCAGATCCGTCAGTTGATCCATTATCGTTAGCAATACTTCTACGTTCACTTTCATCAGCTTCATCCAAATTACCAGCTTAATAGTGTTTAATTAACCAGTCGAATAATTCAATTTCTTCTTCCAATCTTAATCTGTCCTCATCATTCCATTCTTAGTCATATTTCAAATCTTCCTAGGCAACCAATAAGGTATAT
>m84151_250522_120422_s2/235668348/ccs
AACTAATTTGGCTTTTTACAATCCTGTCTTAACAGCCCATAAGCGAATAGAGTGATCTGAACTACCAGATGCTAATGTAGTACCATCAGGAGAGTAATTAACTGACATAACATAACTTGAATGACCATCAAATTTGGCTTTTTATTATCCTGTCTTAACATCCCATAAACGGATAGATTTATCTCCACTACCAGATGCTAATGTAGTACCATCAGGAGAGAAATTTACCGAATAAACTGTTGATGAATGACCATCAAATTTGGCTCTTTATTATCCTGTCTTAACATCCCATAAACGAATAGACTTATCATGACTACCAGATGCTATTGTAGTACCATCAGGAGAGTAATTGACCGTGGTAACTCCATATTCATGACCATTAAATTTGGCCTGCTATTATCCTGTCTTAAGATTCCATAAACAAATAGACTTATCATAACTACCAGATGCTAATGTAGTACCATCAGGAGAGAAATTGACCGAAGTAACTCCAAATGAATGACCGTCTATTTTGGATTTTTATTATCCTGTCTTAACATCCCATAAACGTATAGATTTATCTGAACTACCAGATGCTAATGTAGTACCATCAGGAGAGAAATTGGCTGAATAAACTTCCCTTGAATGACCATCTAATTTGGCTTTTTACAATCCTGTCTTAATATCCTATAAACGGATAGAGTTATCATCACTATTAGATGCTATTTAAGTACCATCAGGAGAGAAATTGATTGACATAACATAATTTGAATGATTATATAATTTGGGTTTGTATTATCCTGTCATTACATTCCATAAACGGATAGAGTTATCTGAACTACCAGATGCTAATGTAGTACCATCAGGAGAGAAATTGACTGAATAAACTGTATTAGAATGACAATCTAATTTGGCTTTTTATTATCCTGTCTTAATATCCCATAAACGGATAGACTTATCCAAACTACCAGATGCTAATGTAGTACCATCAGGAGAGAAATTGATTGAAGTAACTCCTTCTGAATGACCAACTAATTTGGCTTTTTATTATCCTGTCTTAACATCCCATAAACGGATAGACTTATCCCAACTACCAGATGCTAATGTAGTACCATCAGGAGAGAAATTGACAGAATAAACACAATTTGAATGACCATCTAATTTATTTAACTCATGTATTTTGATATTCTTCCATTTACAATTGAACAATTATGCTTAATTCAAGTTCATTCCGCTTATATCCACATTCTCAAATTCTGATCCGTTAAAAGTGCATCTTACAAAATTTCCACCCACTAATGAAGTATCTCGAATCCTAATATTCTCAAAACATTATTCTCTCAAATCCACCTCCATTTCGACCAATAAATTGAGTGCATTAGATCCACATTTGATAAATCTCTCATCAATGGCAGTCAATTATACTAGAAATTTCAAAAATTCAATGATGTGCTAACCATAAGATATTTTTTTAATCAATTCCTTTTTAATTTAATCATTGTTCTCAGTTGAATAATTCTTCTTACTAAAGTCTATCTCACTAATGTTTTAAATCATAGAAGCGATAAATTTCAACTGAGTTTTATCTGAAAAAAACTCCAAACAATTTGTTATTTCCTCATTTCTCAACATTTCAATTACTTCATTCAGGTAGGCCCCATCAATATTTTTACTCTAAGTCAATACCTAATACAAATCTTCCTTTCTGTTATAAACTGATTTTATTTCTTTTAAGTTTTCCCATGGATTATTTACCTTCTTTTTTATGAATTACATAATCCCTTTTAATTCTGTATTAAAGTTGTCACAAAATGTCTGAGTTTCTTTCCAATATTTCTTTATCATTTCCAACTGCATCAAATAAGATTTTTTTTAATCATTCCTATCCTCTTATGTTTTTCCTAAGATAATTGAAACTAATTTTTCTAATTCAGTATTTGACAATTCTGTAGGACTCACATTATTTGTTATGAAATTCACATAGAACTTATCTTCCATCTCAATCATTTCATACATCTAATTTATTGAATCTTCTAATCCAACCCAAATTTACATTAACTTATTTTAAGTTGAAGAAAGCATTTCTTTAAAATTCTTTCTTTAAATTATTAGTTCAGATGTTTGTTAAGGATAAGATTTATAAAATTTCTTCATCATCATTTCCTGAAAAATTTTTATTGGAACTGTGTGTTGTTTTTCCACCTCATGTTCATATTAACATTCAACACACAGCCTCCTTTAACATGGACACTTGTGAGGAGCAAGACATATTATTGATACTTAATTTTGAATATGATGAGTGCAATTCATATTCTATTAAAATAATATTGAATTTCTATTACTTTATTTTAAAATTTGTATTAGACAAAAATTAACTTGTAAATTTTTTGAAAATTATTGGATGGTTAATAACAAATAAAGTGTTCATAATGTGTAAGAAGATTACTTGCATGTATTTGTATTTATATTTTTATTTTCCAAATTATTTATACATTCACCTCAACTTTGTTTAAAAGACCAACTTTTAAAATATACCCCAAACCCCTAAATTATTTAAATTCTGCTTAACAATTTAACAATATTCCTAACATTTTGAAATTTCCTTCCAATGTTTAATGACCCCCCAAATAATTTAAGGACATCCAAATATTGTAATTGGCTTCTCCCCCTGATATTTCATAAACCCCCTAAAGATATTTTATAGATCCCCCAAAATTTAAGGACTTTCAAATATTTTATAAACCCCCTAAAAATATTTGGGTTTGGGTTTGGGTTTGGGTTGGGTTTGGGGTTGGGTTTGGGTTTGGGGTTGGGTTTGGGTTTGGGTTTGGGGTTGGGGTTGGGTTTGGGTTTGGGTTTGGGTTTGGGTTTGGGGTTGGGTTTTGGGGTTGGGTTGGGTTTGGGTTTGGGGTTGGGGTTGGGGTTGGGGTTGGGTTTGGGGTTGGGGTTTGGGGTTGGGTTTGGGGTTGGGTTTGGGGTTGGGGTTGGGTTTGGGGTTGGGGTTGGGGTTGGGGTTGGGGTTGGGTTTGGGG
>m84151_250522_120422_s2/217907689/ccs
CCCCAACCCCAACCCCAACCCCAACCCCAACCCAAACCCAACCCCAACCCCCAAACCCAACCCAACCAACCCCAACCCCACCCCAACCCCCAAACCCCAACCAACCCAAACCCAACCCCAAACCCAAACCCCAAACCCCAACCCCTAACCCCAACCCCAAAACCCAAACCCAAACCCCAACCCAACCCCAAACCCAAACCCAAACCTGGGAAGGGCTGCCAGTATAAGTTAATGATATTGACATATAATTATAATAATAGTAGTTTGAATGCTTTTTCAATTTTTAAATCAAAAATTGGTCAGTAACAGTTTGAAAGAAGAAAATAATAACAAGTCCCAACTATTGCATATATTAAATTTTAAATACTTGAATTTATTTTATTTTCATAAATGTTCAGACATTTTTTTCAACTTAAATGAAATTGGCTTCATAATCTTATGGTAAAAATAAATGTATCTTTGAAAAATTAAATTAATTTGAATGATAACACAAAATAAATTGAATCACTCCTTCATTTTTATTCATACAATAGTATTCTATATGGTCTAACATCTTCTGAGTTATTAATAACAAAATATTGTTTCCCTCCATGTCTTAGCTTTATTTAATTTTTCTGGGGTTTACTCTTGACATAAAGATAGCTGCAAATTACTGATTACCAATCTAAGTATATCCATCGTTAATACAGACATTAAAATAATTTGAAAAGTAAATACCTTTACCTACCTACACATTTTAATTCAAACCCATTTAAACAATCGGATTCGTATTCATAAAATTAAGCTTTACCAGGTTATAAATTAGATTTCACAATTGCGTTAACAGCAAAATTATTGGTACCATGATACATAATTCTCCATTCATTAGGGTTACCATCCATTTATACCCAATCTTAATTATCTCCATATTTTTAGATATTTAACCCCAAATCCATAACGACCTATTGGAAAATAATAATCATATCTATGATATGGGGGGTCCTCTCTGTTCTTATTTATGATAACCTTCCCAACTCATATTATATGTAGGATTAAAATCATCATAGGATAAAGTGACTCCTAGATTATCGTCTTTTATTTTTTTATCTCCTATAGAAAAATTAGTAACTCCTAGATTTAAGTCTTTTGCCCACTCTTATGCCACTTTTTCTCCAGCAGCTCTAGCTTAATCAAAGTATGCTATATATTCTATTTTGCCATTACAATATTCATTTAAGAATCTCTAAGCATTCGGATTATTTTTAATCTGCTATTCAATCGAATCCATGTCTTCCTCCTATAATTTTAAAATTAATTTCAAAGCTTCCCTTCGATACTCCTAAAATTTCAATTTTATCGATTGAAATATTAAGTGAACTTGATAGTTTTTGTTTAAATTCTAATAAATGGGTGT
>m84151_250522_120422_s2/252838176/ccs
TATAAACACTCATTTAAGATATAAGCAATTAAAATTAAAATAAAGCAGTATTTGTCATAAAAAATTGATTGAATCCTGTCTTTTATATTGAATTCACATATATAATTTAGAATCTCTCAAATTTCAACAAGGCATATCATAAATATATAAAATTTACTGAGATTTAGTATAGTAGATGGATGCAACAAAATAATAAGTTATTTGTATTTACTATTTAGCAATCTATTGATTAAGTATCTAACTAAATTAATGATGGAACTGCAGATCACAATATTATATAAGACAATAATTAGATAAAGTCAAAATTACAAACCATTATTAGGTCCATAACAAATTGTGACCAACTAGGTATTTGCATGCAGAACTTCTGATTTTTGAATTTGAATACAAATAGGTAATGTATTAAATTAATTCACTTTCCAATAAAGGGGAAGAAAGACTTTTAGAGATCTCAGATTAATACTGAAAATGGGTGAATAGTAACCTTGGCTTCATTATTACCTTCAGTATGCAACTCATCTTCATAGATTGAACCTGTTGTATTGATATTAAACTTATATTCGATTAATTTAATCATGCACTATAATACAATCTATTTGCTCAATTTTATTGATGACCATCACAAAAATTCCTTTTTCTGTCAACGTTTGAATTCAATATAAAATGCCAATTATAACTAGGGAGGATATTCTCCTTCTGCTTATAAATGATTATCTAAATAGCCTAACCTTTCAATTATATTTGTTTAATGTGTGGAAATTTTTTCTCATAATCCACAATTGATTATTCATTAATAATATCTTTCCATAACTTTTTAAAATATATAAAAGAATATCATTCAATTCTCCAATTAGAAAAAAAACTATTACTTCTCTTAGGTGTAAATTGACATTTTAATTTATAGGGCAGACTTCATAATAGTTGAAATCAGGTACCACTGCTATTATATATTAATATAATGGTCAACTTTGAATTAAAATATATGGTAACCAAATTATGATAGAGAACTCTGTCTGTTGATGGAATAATTTATTTTGGTTTTTTTAAGTGAACAACTTGTCACAATGCAAAGCATACTTGTCCACCTTCATCAACTCACTTTGTCTCAATTGTTTTGCTAATTTTGTTACGAATGGATCAGTTGGTGTAAATGCAACTACATGTTAATATATAGCAAGAATGCAATTGTTAACCAAGTATGCAAGACTAATACAGCTATATTTTATGTTATTTTTCCCATAAATTCATATAGAAGCAGAGTTAAAATAATAAAAATTAAACCATAACTTAAAAATGTTGTTGGAGATGTTATTTGTTGTGAATAATACCAATCTATTTCTTTAACAGAACTAACAACTAATTGTCCCAAAGGGAAAGGTAGAGAATAATGAGAATTATGCACAATGGCAATATATGGTTTTTCTGATACATATTTCTTTGGTACAACAACTACTTCAAAATTCAGAATAAGAAAATCCTAAAATAAATAAAATATTAGATGATGCATATGGCCTCTTCAAATCAGGTTTTGTTATTAAATCTAAACATTACTTTAAATATATCCAACTGAAACAAGTGATACAAGTCCAACTTGGGTTTGGGGTTGGGTTTGGGTTTGGTTTTTATGATCACCTAAATATCATTACCTATCCTGTGAGAGTATTATGGTCAGGGCCGACGCAAACTTCCTTAAAAAGATGACAGGCGTTGGCGTAGGCGATGTCATTGGGAAATGTCGACAAATATAAAATTTTTATTTATTAATACTTCCATATACAAAAAATGAAGTAACAAATCACAAAATTTGTTACATTAAGTTAATAAAATCTTTTTAAAATCTTTTAAATGATGCCTAATTTTAATTTGCTATTCTAATATTTTTTTTTTATGTCGACGATTATTTCAAATTACTTTTATATTTTTTAAGTTGTTAAATTTTATACTTCTACTAAGTGCTATATTTATAAGTTATAAATTTTTTTATTTAGTGGAAATATTCACATTTATTTAAATTTACTAGATTTCATTTTTGTTGTTGCAAAATTATACACTTCTTATACTGAGTGTTTTACATAATTTACTATTTTATTTATAGTTAAAATTTTCACACTGATATTTATTTTTAAGTGTAGAAAAATTTACACATCATTTAAGGGTATATAATTAAATCTAATTTATTAATCATTGAAATATTCACCCTTATTTAAATTTACTATATTTATTTTAAAGTGTTGAAAAATTTACACTTCGTTAGTAATTTGCTTTATCTAATTTTTAATGTTGAAAAATTTACACATCGTTTTAATAATTTCATTTTATATATTAATTTTGTCATGTCAATATTCAGCCTTTTTTAATTTTAGATCTTTCTTTTTTAAGTGTCCTTAGTTAAGGGGTATATTTTAAACTGAATTTATTAATTTTTTATACTATAAATAAAGTCTTCTAATACAAGTTTCAATCTGCATTTTTAGAAAAAATTTCCCATTTAATATGACTGACATACATATTTACTTCAAAAATTAAAATTTAAATGTTGATGTTATTATCAAAGTTGATTATAATTATTTTATTTTGCTAAAATAAAGCCTCGAACTTGCGTGTAGTCTAAGTAACAGTTTTTGATTTAATCAAAAAACCATTCATATTTTCTTGAGATTATTTAAATTGTTTAGGTTTTTATTGTTTCTATTACACTATTTTACAATCGTTTTACTGCCCTTTTTTTGGTATTATTTACTTTATTACTAACGATATTTTCATAAATTAAATTAAATTAAATTAATATTTTAAATATTCTATGATTTTTAATCAATTTTTCATTTTTCTTGCTCTAAATCTTATATCTTAGGCATTGTTTAATGCAATATTCCAAACTTATTCAAAATCATCAACTAAAAACCGTTAATAATACTAATCTTATAGGTACTCAGAAGCTTCGATAAAATTGTTTTTAAAAAAATCATCTATGTCTTTATTTACATTGACTTCAAATTTTTCCTTTTCAAATTTTCCACTAAAAAATATGTTTTCTAAATTTTTTACTCGGCTCATTGCTGTATATAATAATCCATGTTACTGTTACTCAGTCATTTCTAAATCGATTACAACATTTTAAAGAGTTGAACCTTATGCAGTATGAATTGTTCTTGCATATCCTAAACTTATTGGGATTTGATGGATGTAGACAATTAATTAATCAGGCATTTCTTTTATTAATTATTTAAGATTCAATGCTGCTTGCGTTAAATAACTTAATCCAAATCGTTTACTTACTATATCAATATAGTATAACTTAATCAGATTATTATTTTTAAGAAATTTGTAGAATATTTCTTATTGTAACTTTTTTGGTTTACCTAAACAATAGGTTAATTATTAAATTGTCAATTCGATTTAATCGATAACCAATTAAATATCAATTACTAATTCTGATTTATTTATATTAATTTTTTATATAAATTTTTATTGGTACAAATTAAGATCTTGAATTCCAACGTGCTCTATATTTAATTTTATTTATTGTAGTCTGGGCATAATACCATTCTCATACAAAAGTAATTTTTCATCTTGTGAAACATCTTTTTCCATCAAAAAATTTATATTGTTAATTTATTTTTGGCAACCAATTGCAACAATATCTTCAAATACTTTATTAGTAAATGAAAATTTTCTTTACTCATTTACGTCTTCAATGATATCATATAACTTATTTTCTTTAATATAATCATCTTTATTTATGGTAAATTGTTTCATAGTTTTTATTGATTAATAATCAATATCAAAATTCATATTTATTATTTTAGCAAATTATCCGTTTATTAGATACCGCTTTTTATCAATGTTTCTTTTTATAACTACTTCAGCATTTTTAAATAAAGTAATCTCTATTTAAGCAACAGTCTTATTAAATTGTTTTGTTTTTAATGCATAATTATGAGTTTTCCTTGCTAATTATTTAGCAATATAATTTCTTATGCCAATTGGCAGCATTAAATAATAGTTATTATAACCTTAATTTTGGGTAATGAATTTTTCTTTCAATTTATACTTCTCCCCTAATATCAATATTAACACTTCGTCCTCTGTTTATTCCTGATTAAAACAAAATTATAATGGTTGCTGTATATATTTTCTGTATGTAGTTATATTTAATCCTTACTTTATTATATCCTATTGATACTCATCTAATATTTTTTTAGCCCTTTTGTAATTTTCAAAATCCACACTTTCATTAGTAAAAAATAAGTAGATTATTTATTCTTTGTTTTTATACTTTTAATCTAATAATAATTTTATTTTTGGTGTTGGTCCAATTGAATTCAATGAAAGAACTCTTTTTTTTAAGTTTTCAATTTATTTTTTAAAGTTATCTTAATTTTTATGAAATATTCCTTTTCTTAAAGGCTACAATATGTTGTTGTAATATTCTAAATCATTTGATTATCTAATCGGTTCTGTTAATTCAATCATATAACAAAAATAGTTGTTCTTAAAAACATGAGAATTAAAATAATACATTTGTCTTACCTAAACTGGTTATAATTGATATGAATCACCAAATAAAAATAATTAAACTCCTCCAAATTTATTTGCGGATCTTCTGCAAATTTATGAATAAATATCCAATAATGATAAAAATTAAGGATCAATCATTGAAACTTCTTCAATCAACAAAAGATCTACTTCTCTAAGTTTCTTTTCTATTGTATTTCTATTTTAAAACTAAAACCGAATTATTTATAAAAAAATTTAGGTAGTATAATTAAAATTGTAAATTCCATGAAATTTTAGATATTACTCTAATTAAATCCATAGATTAGTTACATGTTAATCTTGCTTTAATTCCAAATAACTATGTATAGTCTGGGCATTTATTGTATTAATATTGTATGATCTACAAATAAACTTTAAATTTTAAACTGCCTATTAAGTAGGGCATAAAATATGATATTTTAATCCAGATTCATTGGCGAATTAAATCAAAAACATAATTAAAAATGTTTTTCCCACACCGCCTGGACCATGAATAAACGCCCCTTCACATACTTTTTTTTATTCTTCAATCAAGTTATTTAGGATAATGTTTGATAACATTAATATGACACATATTTATTATTACTATCTTAAATTTTTCCATAAATTCTTAATTTCTTAATTGAAATGTATTTCTTCCCATTTTATTGATCTTCTAATCTTTCCTTCCTCATATTCAATCACTGTAACTACATTTCTATATAAACAAGGATCTTAACTATTTTAACCATCTTGAATTTATTATAAAATTTCTTTATAATCAACACTTCCGATTGTTAAGAATTCTCCTTTGATTTATTATTTTTTATTAGGAAAATATTTTTATATGCTATCTTTTGATGGACATATATCATACAGATCACAAGAACCATATTCTTTACAAATTAAACCTAAGTTTATAATTATGCTTTTGGCAATCTAAGACATCTGATCCCAGAATAATTCAACATCTTTCTTGATATTATTGATCAATTCATTTAATTGGAATTTGCATAATTCATCCATTACTGCTTTCGGATTGAAGTATTGAATCATTGTCCTTATTTCATC
>m84151_250522_120422_s2/5901793/ccs
GTCCATAACAAATTGTGACCAACTAGGTATTTGCATGCAGAACTTCTGATTTTTGAATTTGAATACAAATAGGTAATGTATTAAATTAATTCACTTTCCAATAAAGGGGAAGAAAGACTTTTAGAGATCTCAGATTAATACTGAAAATGGGTGAATAGTAACCTTGGCTTCATTATTACCTTCAGTATGCAACTCATCTTCATAGATTGAACCTGTTGTATTGATATTAAACTTATATTCGATTAATTTAATCATGCACTATAATACAATCTATTTGCTCAATTTTATTGATGACCATCACAAAAATTCCTTTTTCTGTCAACGTTTGAATTCAATATAAAATGCCAATTATAACTAGGGAGGATATTCTCCTTCTGCTTATAAATGATTATCTAAATAGCCTAACCTTTCAATTATATTTGTTTAATGTGTGGAAATTTTTTCTCATAATCCACAATTGATTATTCATTAATAATATCTTTCCATAACTTTTTAAAATATATAAAAGAATATCATTCAATTCTCCAATTAGAAAAAAAACTATTACTTCTCTTAGGTGTAAATTGACATTTTAATTTATAGGGCAGACTTCATAATAGTTGAAATCAGGTACCACTGCTATTATATATTAATATAATGGTCAACTTTGAATTAAAATATATGGTAACCAAATTATGATAGAGAACTCTGTCTGTTGATGGAATAATTTATTTTGGTTTTTTTAAGTGAACAACTTGTCACAATGCAAAGCATACTTGTCCACCTTCATCAACTCACTTTGTCTCAATTGTTTTGCTAATTTTGTTACGAATGGATCAGTTGGTGTAAATGCAACTACATGTTAATATATAGCAAGAATGCAATTGTTAACCAAGTATGCAAGACTAATACAGCTATATTTTATGTTATTTTTCCCATAAATTCATATAGAAGCAGAGTTAAAATAATAAAAATTAAACCATAACTTAAAAATGTTGTTGGAGATGTTATTTGTTGTGAATAATACCAATCTATTTCTTTAACAGAACTAACAACTAATTGTCCCAAAGGGAAAGGTAGAGAATAATGAGAATTATGCACAATGGCAATATATGGTTTTTCTGATACATATTTCTTTGGTACAACAACTACTTCAAAATTCAGAATAAGAAAATCCTAAAATAAATAAAATATTAGATGATGCATATGGCCTCTTCAAATCAGGTTTTGTTATTAAATCTAAACATTACTTTAAATATATCCAACTGAAACAAGTGATACAAGTCCAACTTGGGTTTGGGGTTGGGTTTGGGTTTGGTTTTTATGATCACCTAAATATCATTACCTATCCTGTGAGAGTATTATGGTCAGGGCCGACGCAAACTTCCTTAAAAAGATGACAGGCGTTGGCGTAGGCGATGTCATTGGGAAATGTCGACAAATATAAAATTTTTATTTATTAATACTTCCATATACAAAAAATGAAGTAACAAATCACAAAATTTGTTACATTAAGTTAATAAAATCTTTTTAAAATCTTTTAAATGATGCCTAATTTTAATTTGCTATTCTAATATTTTTTTTTTATGTCGACGATTATTTCAAATTACTTTTATATTTTTTAAGTTGTTAAATTTTATACTTCTACTAAGTGCTATATTTATAAGTTATAAATTTTTTTATTTAGTGGAAATATTCACATTTATTTAAATTTACTAGATTTCATTTTTGTTGTTGCAAAATTATACACTTCTTATACTGAGTGTTTTACATAATTTACTATTTTATTTATAGTTAAAATTTTCACACTGATATTTATTTTTAAGTGTAGAAAAATTTACACATCATTTAAGGGTATATAATTAAATCTAATTTATTAATCATTGAAATATTCACCCTTATTTAAATTTACTATATTTATTTTAAAGTGTTGAAAAATTTACACTTCGTTAGTAATTTGCTTTATCTAATTTTTAATGTTGAAAAATTTACACATCGTTTTAATAATTTCATTTTATATATTAATTTTGTCATGTCAATATTCAGCCTTTTTTAATTTTAGATCTTTCTTTTTTAAGTGTCCTTAGTTAAGGGGTATATTTTAAACTGAATTTATTAATTTTTTATACTATAAATAAAGTCTTCTAATACAAGTTTCAATCTGCATTTTTAGAAAAAATTTCCCATTTAATATGACTGACATACATATTTACTTCAAAAATTAAAATTTAAATGTTGATGTTATTATCAAAGTTGATTATAATTATTTTATTTTGCTAAAATAAAGCCTCGAACTTGCGTGTAGTCTAAGTAACAGTTTTTGATTTAATCAAAAAACCATTCATATTTTCTTGAGATTATTTAAATTGTTTAGGTTTTTATTGTTTCTATTACACTATTTTACAATCGTTTTACTGCCCTTTTTTTTGGTATTATTTACTTTATTACTAACGATATTTTCATAAATTAAATTAAATTAAATTAATATTTTAAATATTCTATGATTTTTAATCAATTTTTCATTTTTCTTGCTCTAAATCTTATATCTTAGGCATTGTTTAATGCAATATTCCAAACTTATTCAAAATCATCAACTAAAAACCGTTAATAATACTAATCTTATAGGTACTCAGAAGCTTCGATAAAATTGTTTTTAAAAAAATCATCTATGTCTTTATTTACATTGACTTCAAATTTTTCCTTTTCAAATTTTCCACTAAAAAATATGTTTTCTAAATTTTTTACTCGGCTCATTGCTGTATATAATAATCCATGTTACTGTTACTCAGTCATTTCTAAATCGATTACAACATTTTAAAGAGTTGAACCTTATGCAGTATGAATTGTTCTTGCATATCCTAAACTTATTGGGATTTGATGGATGTAGACAATTAATTAATCAGGCATTTCTTTTATTAATTATTTAAGATTCAATGCTGCTTGCGTTAAATAACTTAATCCAAATCGTTTACTTACTATATCAATATAGTATAACTTAATCAGATTATTATTTTTAAGAAATTTGTAGAATATTTCTTATTGTAACTTTTTTGGTTTACCTAAACAATAGGTTAATTATTAAATTGTCAATTCGATTTAATCGATAACCAATTAAATATCAATTACTAATTCTGATTTATTTATATTAATTTTTTATATAAATTTTTATTGGTACAAATTAAGATCTTGAATTCCAACGTGCTCTATATTTAATTTTATTTATTGTAGTCTGGGCATAATACCATTCTCATACAAAAGTAATTTTTCATCTTGTGAAACATCTTTTTCCATCAAAAAATTTATATTGTTAATTTATTTTTGGCAACCAATTGCAACAATATCTTCAAATACTTTATTAGTAAATGAAAATTTTCTTTACTCATTTACGTCTTCAATGATATCATATAACTTATTTTCTTTAATATAATCATCTTTATTTATGGTAAATTGTTTCATAGTTTTTATTGATTAATAATCAATATCAAAATTCATATTTATTATTTTAGCAAATTATCCGTTTATTAGATACCGCTTTTTATCAATGTTTCTTTTTATAACTACTTCAGCATTTTTAAATAAAGTAATCTCTATTTAAGCAACAGTCTTATTAAATTGTTTTGTTTTTAATGCATAATTATGAGTTTTCCTTGCTAATTATTTAGCAATATAATTTCTTATGCCAATTGGCAGCATTAAATAATAGTTATTATAACCTTAATTTTGGGTAATGAATTTTTCTTTCAATTTATACTTCTCCCCTAATATCAATATTAACACTTCGTCCTCTGTTTATTCCTGATTAAAACAAAATTATAATGGTTGCTGTATATATTTTCTGTATGTAGTTATATTTAATCCTTACTTTATTATATCCTATTGATACTCATCTAATATTTTTTTAGCCCTTTTGTAATTTTCAAAATCCACACTTTCATTAGTAAAAAATAAGTAGATTATTTATTCTTTGTTTTTATACTTTTAATCTAATAATAATTTTATTTTTGGTGTTGGTCCAATTGAATTCAATGAAAGAACTCTTTTTTTTAAGTTTTCAATTTATTTTTTAAAGTTATCTTAATTTTTATGAAATATTCCTTTTCTTAAAGGCTACAATATGTTGTTGTAATATTCTAAATCATTTGATTATCTAATCGGTTCTGTTAATTCAATCATATAACAAAAATAGTTGTTCTTAAAAACATGAGAATTAAAATAATACATTTGTCTTACCTAAACTGGTTATAATTGATATGAATCACCAAATAAAAATAATTAAACTCCTCCAAATTTATTTGCGGATCTTCTGCAAATTTA
>m84151_250522_120422_s2/24842371/ccs
GTTTGATACATCCACAATTTATAAGACAAATACAGTCGCTCATGCGAGAAAAAGCAGATATAAGACTCAACAAGCGTTACTGGGGGATAATAGGATGGTACTACATTTACTCTAACTACCCTTTGCACAGCTTAGAGCAATGCTAGAGCTTAAAGCAATTGCTTACATCCCTACTAAAGAATTTTTAAGACTTGACATCCAAGATATAGAAGAATCCCAAATAATGCAAATAAGAATCGAATATTCGAAGTTTCACTTGGTATCATTAAAAATTTTATAATGTAAACTTAAACTTCTAAATCATTCTTTGCCACAGCATATTCTAGTAAAAAATTAAGTGTTTTGAATTTACATCATTATTACGAAAAAGTGCACTATTAGAATTTGAACACTAACAATAATGTATTTGTATTCTTCAGGAATTTTATTGAGGGAATTCTTAATGATTTTCTTTTTTCAAGATCCCATTTCCACAGAACAATTCTATTACCCTAAAACAATAAATATGAATTGCGAATAGGTTATATAATTATATAAATTTTGCTTTTGCTTTTATCGCTGGTATAAACACTCATTTAAGATATAAGCAATTAAAATTAAAATAAAGCAGTATTTGTCATAAAAAATTGATTGAATCCTGTCTTTTATATTGAATTCACATATATAATTTAGAATCTCTCAAATTTCAACAAGGCATATCATAAATATATAAAATTTACTGAGATTTAGTATAGTAGATGGATGCAACAAAATAATAAGTTATTTGTATTTACTATTTAGCAATCTATTGATTAAGTATCTAACTAAATTAATGATGGAACTGCAGATCACAATATTATATAAGACAATAATTAGATAAAGTCAAAATTACAAACCATTATTAGGTCCATAACAAATTGTGACCAACTAGGTATTTGCATGCAGAACTTCTGATTTTTGAATTTGAATACAAATAGGTAATGTATTAAATTAATTCACTTTCCAATAAAGGGGAAGAAAGACTTTTAGAGATCTCAGATTAATACTGAAAATGGGTGAATAGTAACCTTGGCTTCATTATTACCTTCAGTATGCAACTCATCTTCATAGATTGAACCTGTTGTATTGATATTAAACTTATATTCGATTAATTTAATCATGCACTATAATACAATCTATTTGCTCAATTTTATTGATGACCATCACAAAAATTCCTTTTTCTGTCAACGTTTGAATTCAATATAAAATGCCAATTATAACTAGGGAGGATATTCTCCTTCTGCTTATAAATGATTATCTAAATAGCCTAACCTTTCAATTATATTTGTTTAATGTGTGGAAATTTTTTCTCATAATCCACAATTGATTATTCATTAATAATATCTTTCCATAACTTTTTAAAATATATAAAAGAATATCATTCAATTCTCCAATTAGAAAAAAAACTATTACTTCTCTTAGGTGTAAATTGACATTTTAATTTATAGGGCAGACTTCATAATAGTTGAAATCAGGTACCACTGCTATTATATATTAATATAATGGTCAACTTTGAATTAAAATATATGGTAACCAAATTATGATAGAGAACTCTGTCTGTTGATGGAATAATTTATTTTGGTTTTTTTAAGTGAACAACTTGTCACAATGCAAAGCATACTTGTCCACCTTCATCAACTCACTTTGTCTCAATTGTTTTGCTAATTTTGTTACGAATGGATCAGTTGGTGTAAATGCAACTACATGTTAATATATAGCAAGAATGCAATTGTTAACCAAGTATGCAAGACTAATACAGCTATATTTTATGTTATTTTTCCCATAAATTCATATAGAAGCAGAGTTAAAATAATAAAAATTAAACCATAACTTAAAAATGTTGTTGGAGATGTTATTTGTTGTGAATAATACCAATCTATTTCTTTAACAGAACTAACAACTAATTGTCCCAAAGGGAAAGGTAGAGAATAATGAGAATTATGCACAATGGCAATATATGGTTTTTCTGATACATATTTCTTTGGTACAACAACTACTTCAAAATTCAGAATAAGAAAATCCTAAAATAAATAAAATATTAGATGATGCATATGGCCTCTTCAAATCAGGTTTTGTTATTAAATCTAAACATTACTTTAAATATATCCAACTGAAACAAGTGATACAAGTCCAACTTGGGTTTGGGGTTGGGTTTGGGTTTGGTTTTTATGATCACCTAAATATCATTACCTATCCTGTGAGAGTATTATGGTCAGGGCCGACGCAAACTTCCTTAAAAAGATGACAGGCGTTGGCGTAGGCGATGTCATTGGGAAATGTCGACAAATATAAAATTTTTATTTATTAATACTTCCATATACAAAAAATGAAGTAACAAATCACAAAATTTGTTACATTAAGTTAATAAAATCTTTTTAAAATCTTTTAAATGATGCCTAATTTTAATTTGCTATTCTAATATTTTTTTTTTATGTCGACGATTATTTCAAATTACTTTTATATTTTTTAAGTTGTTAAATTTTATACTTCTACTAAGTGCTATATTTATAAGTTATAAATTTTTTTATTTAGTGGAAATATTCACATTTATTTAAATTTACTAGATTTCATTTTTGTTGTTGCAAAATTATACACTTCTTATACTGAGTGT
>m84151_250522_120422_s2/240190371/ccs
CCCCAACCCCAACCCCAACCCCAACCCCAACCCCAAACCCAAACCCAAACCCAACCCCAAACCCAAACCCAAACCCAAACCCAAACCCAAACCCAAACCCAAACCCAAACCCAAACCCAAACCCAAACCCAAACCCAAACCCAAACCCAAACCCAAACCCAAACCCAAACCCAAAACCCAAACCCAAACCCAAACCCAAACCCAAACCCCAAACCCAAACCCTGAGGAAGTCTAATCAGGTACATACTAGTGTTGGTAGGGCTGAGTCAATGAGGTGTTAAAAACGCGAAGTTTTTAAAGATAGAATAGGGGGGGTGTAAGTTGTAGAATTTTTCAGTATAGATATATAATTGGAAATAATGATTAATGTTTTGTACAAATTTGATATTCAAATAAGAAATTTTAATTCCTTTTGTCACTTTTTTATCTGATTAACTTAAACCATAAATTATGAAATAAAGCCTATAATTTTAAATAACATCATTAACTTATAGAGTTTATTAATGATTCAAAGGTTTGATTCAAAAAGTTTAAATTACAAAGATTTTGATTTAAATACTATTGAACTTCGTAAGAAAAATTAATTTCATAAAATTAACTTATTGAT
>m84151_250522_120422_s2/229705867/ccs
CTCCTCTTAATCTCTCCACTTCCTGTTCCTATCTCCTCACAAATCACTACTGTTCATTATCCCATTGTACTTGTTGTTCCTTCAAGTATCTATCCAAATTTTGAGTCACATGATTCTCCAAAATAGATTGGCTTCCAATGTTGTTGTTCACTTTCAGTTGCACATTTGCGATCTATGGAAGTATCCACTCTTAATTTCCACTCTATTGAAGTTGATTCCTTTATTGTTCATATTGCAAAGGCGCAAGCTGTTAAAGTTCCAAAATATAAGCCAAACTCTAATTTGCATTTATGATTGGCTATTTGAGGAACTTATAGATTGCCTTTGTTGGCTTATAAGTAGTGTTTCCAAATTGTTCCCTTACGTTAAAGTCAACCAAAGCAATTTCTATGTCTAAGTCATTGGAATTCATTAGTTGATTCCTATCAATCTGCCTTCTTACCACATTTTATCGGATTTGTGCCAACTGTTGTAAGTGATAAGGCGCAAGCAACTTCTCCTATTCAATCAAGTCCACCATAAGTTAGAATTGTTTTACCTCTGGTACTTTAGTGACTAATCCACCTTGCGCATTTGGATACAAATGAGGAAACATTGCGTACTCCAACTCTTTGTAGAAAGATGTCACATTTAGTTATGTTGACATTTAGAAGTATGGTTCTTTATCTACAAGTTCTCGAAGTAACTTATGAACACTCAATAAGTTCCTAAGTTTCTGTTCCACTGGTATCCAAAAGACAAAGTGCAATTTCTTCAAATTCTCATATGTTGAAAGTCTTCTGATTTCCTCCTATGTAAATTACCTTACTCTTTTATTCCCATATTGATCCATTGGGAAAATTTCGTTGTCCACAATTTCCAATATCACTTCTCTGTAAGTTGTTGTCAAGAAGTCCTAATTGTACACTGGATCATTCCTTGCATAGAAATACTCTATTTCCTCTTCCAATCCTTTCATCTCTTTCAAGTGCTTCATACAAGTTTCTCGATCTGGTCCTCCATGGAAATAAGTCTTCTGTGCTTTCAAACTGCTCAGAAAAATGCTTGCAATTTACACAGTCCATCTCAAGTCACTAGGCATAATGTCTTCCATGTCTTGTCCTCCTAAAGTGTCTTCTATTGCCTTGTTGACTAGAGCAATTCTCCCTTACATGTCTATGAATTACTAATCATCCAACAAGTCCATCAATTCATAGAGCAAGTAATGCTTCTGATTCCACATTTCTTACCTTTCTGCCTAAAAGAAAGTATTGTTTGCATCAGGCAAAGTGTATCCGTGATTGAGCAAACAAGTATCAATTATCTACAATGAAAATCCTTAAAAAATCACTTCCACAATTCTCTTCTGTTTCAAATTCATACGATTCCTTCCTGAGTAATTTCTGACTACATATTAGTAAAAAACTCCCATGTAGATAGGATGAATGGAATTATCTATAAATGCTCTGACTTCCAAAAGTGTCTTCGTTCTTATCCAATCTCCAAATATATTCCATTCTCTGTTCATTAAAAGCAATTCTGGTAAACTTTCCATCGAATTTCCAAAATCCAATACGCTGTCATCCCTTTGTTCCAAAATGAAGTAACAAAGCATAGTCATTTCCCAAAACTGTTTCTCTTCTCCACTACAATTAAGAAATATGTCTAAAAGTTCTATGCATCGTTCCTTATATTAATGCTCTGCTACCTCTTTTCCTCCTAAGAATTATCCAAATTCCCTCATCCACTATCTGAATGGTTGCTTCATTCTTCCACATACGAATTTCACTGATGTTTTATGAAGCAAACCATCAAATAAAAGCATGTCTTGCATTTTCGCGAACTCAAGTTACAATTTGTCCTTCGCGTTCGAAACTTGTTCCTTTTCCAAATATCTCATCCATAAGTTCTTATTCACTTCCAAAATTTGCTTTTCCTAACGTAGTAATTATTATGATAAGTCTACCATTTAGTATGTGTGATTAACTAGAAAATTGTGATTCTAGCAAGCACTAACGTAATCCTTTCTCTCCACTTCGCTTTTTCCCATCAATCTACATTTGAATTACATCTTTGCTTAAGTTGAATTCCACTCGTACAAAATGTCTGTTCCCGCGAAGAAAATGTGCGGCTTTTCCTTTAAGGCATTTAAGTTTCCAATCACTCTAAAGAAAGTATCTGAAGCTTTTCTTGTGATTTTGCCTTCTATTCTAACCAACTGAAAAAGTCTGTTCGTATCCCTCATTTAGAATTGTTCCTTCTTCAAATGAGTCATTTGTTACTTCTTCTTCTTGTTCTTGCAATTTTTGCAAACTGCAATCTTCCCGTTGTTGTTGATTGTCTTTTTCATTCCAATTCCTTCCAATATGTTCCTCTTGTATTCCCTATATTATTCCTCGTATCTCAAAATGCACTCCTCATCCATTTCTCTCTCCTCTTTGTAACTCCTTATCAAGTCTCTCCATTTGATTCTGATTTCCATCTTCCATTCCAACTAGGGTTTAAAGATATCCTCCACCCAGTACACATCTGTCAAACTTTAAAGCTTTACGGAACATCTATCACATACAGCTTTAAACTAAAAGTACACTTTTTGTTGCTTCATGTACTTCGAAATAAGCGTCACAAAATCGTCCTTGTGCTCGTCATGACAATGTTCAATCCAAGTGTCTATTCTGTCTTCTTTTGTCAATTAACATTCCTTTTTTGATAAGCAAGCCATAATTCCAATATGCGCTTTACAGTAATGCTAAAATCCTTCTTCCAAAGTTTCAAATCTATTGTTGCACAAAATGTCATTAAAAAGGCATTCTCTTCCAATCATTTTGTCGCTCATTATGCAATCAAAAATTGCTATTCCATTCAACGCTTCTCCGAAATCCTTAATTAGCTATTCCAATTCTCCAAAAGTCTAAGAGCAATTAAAGTATCCAAGTAACAGTTTTACTCTCAAACTATCCAATTATGTACCTTTTATGAAAACATCGAGTAATTTCAACTATTGTTCATAAAAAGGTATTTTCCTACCGGGTTTGGGTTTGGGGTTGGGGTTGGGG
>m84151_250522_120422_s2/208079025/ccs
TAATAATCTTTACAAATTAAATGTCTGAATAATTGTATTTACAATCTCTGGATCATCAGTTCTAAAACATTTAACTGCATATATCTAGGTTGATTTAGTCATAAGAGACCTAGCACTTTTTTATTTAGGTAATCTTAAGCATTTACGAACCACAGAATGAGCACCCTCACCTAGATAAGAACAAACTGAATACCTATTTTCTCCATTAATTAGTATGCATCTTAAAATGTTTCTTGCAGCTAAGGAGAATTCTATTGAGTAATGTTATTTTCAATGTCAATAGATTTCTTTTAACGCAATCCTTAATTTTCGAACAGTTGTTTTTTTTAATTGGTTTCTTATTTATTCTTTTTGCATAGAAATAAATATAAAAATTAAATAAATAAATTATGAATAGAATCGCTAATGGTGTGATTGGACTTGCCCTTAAGAATCAGGCTTGTTTCAGTACAGCTAAGAAAGCAAAGATGGAGTTGACCATTAGAACTCCATACAGAACAATATTGGACAAATTCGAAGGTTTCTCAAGAATAGTGGCTAAAACAAATGAAGTATTCGTCTATTGTAATAACCTCGCAAGGCAGCTCTCATTATTCAAAATAGAACTCCTGCAGCAGTATACATATTACCACCAGGGCCTTTGAAGATTAAATTCACTTAAGATGTCAAAGGAGTCACTGGTGACTTTTTGCATTTGGGTGGCTATGTGTTTGTGAATCCGTATATAATTTAAATCTATATTAGTGATAACACTTGCGAAATCAATTTGATGGATGTAGTTGATAGAAAAGAAGCAAAAGTCGATTAATTTGATAAGGCTGATGTTAAAGATGCTGATACAGTTGCTGGAAGATATGCAGGTAAGATTAGAAGATCTGCTTAACGTACCTTTATTAAAAAAGCAACAGCATGATATTATTATACATAAATGAAATAAATAAATATACCAAATGTTCTAAATGAAAGGTATGTTAATTATTTAGAAGCTTATTAATAAAAATGTTTTTTGTTATTTAATAATTAATACTATGGATTAACATCCTAATATTTATCCAGCTCCTTCCTTTTATCTAGAGAAGTGTATTCAAAATAGAAAAAAGATTGTTGGAGCAATTTAAAAACACTAATTTTAACAAATAGTATCCCTCTATACAAGAAAATTCTGAATAATCCATTCATACAATTGAGCCTCCTTAAGATAAATTTGTCCAAGAGAACATCAAGTAGTAGTACAATAGTGGTTGTTCTGAGATTAAAGAGCCAGAAATTCAATAAATCAAAGAGAACAATTAATCAAATCAAAAAAAATCCTTCTATAATTTAAATTCAAAACCAAGTTGTCTTAATAGATATAGTCGAATGAACTATCAAATTTATCTGCTGAGTAATCTACAGTAAATGTTGATACACAAATAATCAGCAAGAATTTAAACACTGTTGAAACTCAAACTGATTTAACCTGTAATTTAAATTTAGAAAAAGAAAAAAAGTAGCCTAAACTGATTGATGATCAGTGTCAAAACCACTGAAGATATTCCAATTCAAACCCTAATTATCTAATAAATGAAGGAGGATGCTTTAAAACCAAATAAATAATGGTATTCAATAAACCTAAATTCGTCAATTCACCACAAATTATTGGTGACTGATTAATTTATGTCAGTCAATAAAGCAGCAATTGATTATTTTGATTCTCTTAAGAGTAAATTGAATGAAAATTGATATAATTTAATTTATGTATATATAAAATGCAATTAAATTAATACTTATCCTTTTAGTAAGAGACCTAAAAACATATTATTTATTATCGAATTCTATGATGTCATATAGATTAATCTTTATTATTATTATAATTATTCAAAACTATGAAAATAACAATCATACTGTTGTTATATATTGTCAGTCAGGCATATTGTCAATAAAATGATGAAATCTTAGGCTATATGTACGTATTTGCTTAAGAATGGCCAGGATCTATATGTAAATTTTAGAAGTGTACAAAAACATACATGGGAAATTATGATAATGCTAGATGGAATACGCATGGATTATGGCCAAATACAATGTTAGAAACTACTTGTGGGATGATATTCAATTGTAGAGATGAAGACTATGATGAAGATAAATTAACTGTGGCCACTAAGACATTAATTGATGTTATAGATATATTAAATAACAGTATTACTCTACTTGGAATGGCATGTATTCAGACACTTTCACATTTAGAAAGTAAATTATTATTATAATGTAGACACGAATGGGAAAAGCATGGAACATGTCACCCAGATAATCTTACTTAAAATGGTTATATGTCAAGAGTTGGAAACCTTAATAATCAATATAATTATTATAAAATATTGGCATCAGCAGGAATCTATCCAGATGATGATAGGCAATTAACAGATGCTGAAGTTAGAGCAGCATTTACAAAAGTATTAGGAATATCAACAGCAATGACATATATTGTAGAATCATTAAATAGATTAATAAGTTAAATAGGTAAATTTATAATACATGTTAGAAAGATTGTAAATTGTATAATTTATTAATTTAGCTACAACTGGCAAATTTTATATTGCTGAATTAAGAACTTGTTTCACTTAAGCCATGAAACCAAGAACATGCGATTGTAGTAAACCTGTTGGTGCATTCGTTACATGTGGAAAGTCCTTCTATTATCCAACATTTCTTCTATCAGTGGATGAATAAATAGAACTGGAAGAGATCTCTGATTTGAGTAATGGTTTCTTAGAGTGAGATTTTATGTTGAGTATTATATTATTAAAAAAAATATAATTAAAAACGAATTTAGATGAGCTTTTGGAACAGATTAATGTCGTTATTGCCGACTTTTATGTTGTTTGGTGTGCTAATATTTTCATACAGCATTTATTTCATTGTAAATTATTCTATTTATTGTAGACCAATCTCAAACCCAATTTTAATGGATATACTTATGATATCATCATATTGCATTGTATTATCATTTTATTCATGGTATCAATGTTTAGGGCAATGTTTTTGTAACCTGGAATTATTTCAACGGTTTTCTATTTACTTATTTTAGGAAACAATTGATGAAACTTGGAAGTAATGGGAAATATTTAAATAATAAGAAAAAGAGAGATTAACAGAGGAAAAATAAAGGAGAAGTTAAAGATCTGTAAAAACATTCAAAACAGAAAATGATGAAGATAGAAGCGTTGTTAATCTGGATGCAGAAGAAATCATTGAAGAAGAAGACAATACTAATAAAGATCAGAATCAAAAGGTTGTATAAAAACGATTTTGCAAAAAATGTTGCATTCCTAAACCACCAAGAGCACATCATTGTTCATAATGCAATACTTGTTGGTAGAGAATGGATCATCATTGCCAATGGATAAATAATTGTGTTGCCAGAGATAATTATAAGATGTTTTTCTGTATGATCTTTTATGCAAGTAAGATTAAATTCATTTAGAAGTAGAGGCGCTCTTTTAGTTTGGGTCACTATTTCCTAATAAAAAGTAGTTGTCATGCTTTATTCAAATATAAATTTTATTGGTGGTGGATTAGCATTTTTCAAATACTATTCTTATTAAAAGGATTTTGTTGCGAAGGAACTAAGAAAATGAAAATTATGAGGTTATAATATTATAGTAAATAATGGCATACTGAAATGTTGAAAGGAATCTGGTTAATTCAAAGGGTTTGGGGTTGGGGTTTGGGGTTTGGGTTTGGGTTTGGGGTTTGGGTTTGGGGTTGGGGTTTGGGGTTGGGTTTGGGTTTGGGGTTGGGGGTGGGGTTGGGTTGGGGTTGGGGTTGGGGTTGGGGTTGGGTTTGGGGTTGGGTTTGGGGTTGGGTTTGGGTTTGGGTTTGGGTTTGGGGTTGGGGTTTGGGGTTGGGTTTGGGTTTGGGTA
>m84151_250522_120422_s2/223151504/ccs
AATAAAATTATTATTAGATTAAAAGTATAAAAACAAAGAATAAATAATCTACTTATTTTTTACTAATGAAAGTGTGGATTTTGAAAATTACAAAAGGGCTAAAAAAATATTAGATGAGTATCAATAGGATATAATAAAGTAAGGATTAAATATAACTACATACGGAAAATATATACAGCAACCATTATAATTTTGTTTTAATCAGGAATAAACAGAGGACGAAGTGTTAATATTGATATTAGGGGAGAAGTATAAATTGAAAGAAAAATTCATTACCCAAAATTAAGGTTATAATAACTATTATTTAATGCTGCCAATTGGCATAAGAAATTATATTGCTAAATAATTAGCAAGGAAAACTCATAATTATGCATTAAAAACAAAACAATTTAATAAGACTGTTGCTTAAATAGAGATTACTTTATTTAAAAATGCTGAAGTAGTTATAAAAAGAAACATTGATAAAAAGCGGTATCTAATAAACGGATAATTTGCTAAAATAATAAATATGAATTTTGATATTGATTATTAATCAATAAAAACTATGAAACAATTTACCATAAATAAAGATGATTATATTAAAGAAAATAAGTTATATGATATCATTGAAGACGTAAATGAGTAAAGAAAATTTTCATTTACTAATAAAGTATTTGAAGATATTGTTGCAATTGGTTGCCAAAAATAAATTAACAATATAAATTTTTTGATGGAAAAAGATGTTTCACAAGATGAAAAATTACTTTTGTATGAGAATGGTATTATGCCCAGACTACAATAAATAAAATTAAATATAGAGCACGTTGGAATTCAAGATCTTAATTTGTACCAATAAAAATTTATATAAAAAATTAATATAAATAAATCAGAATTAGTAATTGATATTTAATTGGTTATCGATTAAATCGAATTGACAATTTAATAATTAACCTATTGTTTAGGTAAACCAAAAAAGTTACAATAAGAAATATTCTACAAATTTCTTAAAAATAATAATCTGATTAAGTTATACTATATTGATATAGTAAGTAAACGATTTGGATTAAGTTATTTAACGCAAGCAGCATTGAATCTTAAATAATTAATAAAAGAAATGCCTGATTAATTAATTGTCTACATCCATCAAATCCCAATAAGTTTAGGATATGCAAGAACAATTCATACTGCATAAGGTTCAACTCTTTAAAATGTTGTAATCGATTTAGAAATGACTGAGTAACAGTAACATGGATTATTATATACAGCAATGAGCCGAGTAAAAAATTTAGAAAACATATTTTTTAGTGGAAAATTTGAAAAGGAAAAATTTGAAGTCAATGTAAATAAAGACATAGATGATTTTTTTAAAAACAATTTTATCGAAGCTTCTGAGTACCTATAAGATTAGTATTATTAACGGTTTTTAGTTGATGATTTTGAATAAGTTTGGAATATTGCATTAAACAATGCCTAAGATATAAGATTTAGAGCAAGAAAAATGAAAAATTGATTAAAAATCATAGAATATTTAAAATATTAATTTAATTTAATTTAATTTATGAAAATATCGTTAGTAATAAAGTAAATAATACCAAAAAAAAGGGCAGTAAAACGATTGTAAAATAGTGTAATAGAAACAATAAAAACCTAAACAATTTAAATAATCTCAAGAAAATATGAATGGTTTTTTGATTAAATCAAAAACTGTTACTTAGACTACACGCAAGTTCGAGGCTTTATTTTAGCAAAATAAAATAATTATAATCAACTTTGATAATAACATCAACATTTAAATTTTAATTTTTGAAGTAAATATGTATGTCAGTCATATTAAATGGGAAATTTTTTCTAAAAATGCAGATTGAAACTTGTATTAGAAGACTTTATTTATAGTATAAAAAATTAATAAATTCAGTTTAAAATATACCCCTTAACTAAGGACACTTAAAAAAGAAAGATCTAAAATTAAAAAAGGCTGAATATTGACATGACAAAATTAATATATAAAATGAAATTATTAAAACGATGTGTAAATTTTTCAACATTAAAAATTAGATAAAGCAAATTACTAACGAAGTGTAAATTTTTCAACACTTTAAAATAAATATAGTAAATTTAAATAAGGGTGAATATTTCAATGATTAATAAATTAGATTTAATTATATACCCTTAAATGATGTGTAAATTTTTCTACACTTAAAAATAAATATCAGTGTGAAAATTTTAACTATAAATAAAATAGTAAATTATGTAAAACACTCAGTATAAGAAGTGTATAATTTTGCAACAACAAAAATGAAATCTAGTAAATTTAAATAAATGTGAATATTTCCACTAAATAAAAAAATTTATAACTTATAAATATAGCACTTAGTAGAAGTATAAAATTTAACAACTTAAAAAATATAAAAGTAATTTGAAATAATCGTCGACATAAAAAAAAAATATTAGAATAGCAAATTAAAATTAGGCATCATTTAAAAGATTTTAAAAAGATTTTATTAACTTAATGTAACAAATTTTGTGATTTGTTACTTCATTTTTTGTATATGGAAGTATTAATAAATAAAAATTTTATATTTGTCGACATTTCCCAATGACATCGCCTACGCCAACGCCTGTCATCTTTTTAAGGAAGTTTGCGTCGGCCCTGACCATAATACTCTCACAGGATAGGTAATGATATTTAGGTGATCATAAAAACCAAACCCAAACCCAACCCCAAACCCAAGTTGGACTTGTATCACTTGTTTCAGTTGGATATATTTAAAGTAATGTTTAGATTTAATAACAAAACCTGATTTGAAGAGGCCATATGCATCATCTAATATTTTATTTATTTTAGGATTTTCTTATTCTGAATTTTGAAGTAGTTGTTGTACCAAAGAAATATGTATCAGAAAAACCATATATTGCCATTGTGCATAATTCTCATTATTCTCTACCTTTCCCTTTGGGACAATTAGTTGTTAGTTCTGTTAAAGAAATAGATTGGTATTATTCACAACAAATAACATCTCCAACAACATTTTTAAGTTATGGTTTAATTTTTATTATTTTAACTCTGCTTCTATATGAATTTATGGGAAAAATAACATAAAATATAGCTGTATTAGTCTTGCATACTTGGTTAACAATTGCATTCTTGCTATATATTAACATGTAGTTGCATTTACACCAACTGATCCATTCGTAACAAAATTAGCAAAACAATTGAGACAAAGTGAGTTGATGAAGGTGGACAAGTATGCTTTGCATTGTGACAAGTTGTTCACTTAAAAAAACCAAAATAAATTATTCCATCAACAGACAGAGTTCTCTATCATAATTTGGTTACCATATATTTTAATTCAAAGTTGACCATTATATTAATATATAATAGCAGTGGTACCTGATTTCAACTATTATGAAGTCTGCCCTATAAATTAAAATGTCAATTTACACCTAAGAGAAGTAATAGTTTTTTTTCTAATTGGAGAATTGAATGATATTCTTTTATATATTTTAAAAAGTTATGGAAAGATATTATTAATGAATAATCAATTGTGGATTATGAGAAAAAATTTCCACACATTAAACAAATATAATTGAAAGGTTAGGCTATTTAGATAATCATTTATAAGCAGAAGGAGAATATCCTCCCTAGTTATAATTGGCATTTTATATTGAATTCAAACGTTGACAGAAAAAGGAATTTTTGTGATGGTCATCAATAAAATTGAGCAAATAGATTGTATTATAGTGCATGATTAAATTAATCGAATATAAGTTTAATATCAATACAACAGGTTCAATCTATGAAGATGAGTTGCATACTGAAGGTAATAATGAAGCCAAGGTTACTATTCACCCATTTTCAGTATTAATCTGAGATCTCTAAAAGTCTTTCTTCCCCTTTATTGGAAAGTGAATTAATTTAATACATTACCTATTTGTATTCAAATTCAAAAATCAGAAGTTCTGCATGCAAATACCTAGTTGGTCACAATTTGTTATGGACCTAATAATGGTTTGTAATTTTGACTTTATCTAATTATTGTCTTATATAATATTGTGATCTGCAGTTCCATCATTAATTTAGTTAGATACTTAATCAATAGATTGCTAAATAGTAAATACAAATAACTTATTATTTTGTTGCATCCATCTACTATACTAAATCTCAGTAAATTTTATATATTTATGATATGCCTTGTTGAAATTTGAGAGATTCTAAATTATATATGTGAATTCAATATAAAAGACAGGATTCAATCAATTTTTTATGACAAATACTGCTTTATTTTAATTTTAATTGCTTATATCTTAAATGAGTGTTTATACCAGCGATAAAAGCAAAAGCAAAATTTATATAATTATATAACCTATTCGCAATTCATATTTATTGTTTTAGGGTAATAGAATTGTTCTGTGGAAATGGGATCTTGAAAAAAGAAAATCATTAAGAATTCCCTCAATAAAATTCCTGAAGAATACAAATACATTATTGTTAGTGTTCAAATTCTAATAGTGCACTTTTTCGTAATAATGATGTAAATTCAAAACACTTAATTTTTTACTAGAATATGCTGTGGCAAAGAATGATTTAGAAGTTTAAGTTTACATTATAAAATTTTTAATGATACCAAGTGAAACTTCGAATATTCGATTCTTATTTGCATTATTTGGGATTCTTCTATATCTTGGATGTCAAGTCTTAAAAATTCTTTAGTAGGGATGTAAGCAATTGCTTTAAGCTCTAGCATTGCTCTAAGCTGTGCAAAGGGTAGTTAGAGTAAATGTAGTACCATCCTATTATCCCCCAGTAACGCTTGTTGAGTCTTATATCTGCTTTTTCTCGCATGAGCGACTGTATTTGTCTTATAAATTGTGGATGTCTCAAACTGTAATCTATTATTTACAGTTATGCCAATTTTTATTAACTTGACACCACTAACTACATTCTACTTATATATGTCTAAAGTATGTTAAGTATATATTTATACAAAAAAAAAACTTAGATAAATTAATTAACCTCAAATTTGCGCAAGTCCTCAAAGAAAGAATGATAACAACGGTGATAACAGACAACACCATCGAAATTGAGCTCTACAAATTTCATTTTCAAGTATATAAGTAATCGTAGACATGATAAGGGAAGCATCAAATTTTTTGCAAGATCTGTTAGGAGATTATCAAATAAATTAATATAATTTAAGGAATACAATCTTAGTAACCTTGTAAACCAATCTAAGGTGGACATTACTCTTGCAAGTCTTATTGGGGAACTACTAAATTCTATTGTTTTTCTTGTTGAGCAATTCTAACATAGGGATTATGTTAATCTGCTGATTGAATGTCTTTTCTCATTGTTAAGTTGGGATTAATATGCTTATGTTTGTAGTTCTGTGATCCAATTGGTTTATGAGTCATAT
>m84151_250522_120422_s2/253298734/ccs
CATATTTTTTAGTGGAAAATTTGAAAAGGAAAAATTTGAAGTCAATGTAAATAAAGACATAGATGATTTTTTTAAAAACAATTTTATCGAAGCTTCTGAGTACCTATAAGATTAGTATTATTAACGGTTTTTAGTTGATGATTTTGAATAAGTTTGGAATATTGCATTAAACAATGCCTAAGATATAAGATTTAGAGCAAGAAAAATGAAAAATTGATTAAAAATCATAGAATATTTAAAATATTAATTTAATTTAATTTAATTTATGAAAATATCGTTAGTAATAAAGTAAATAATACCAAAAAAAAGGGCAGTAAAACGATTGTAAAATAGTGTAATAGAAACAATAAAAACCTAAACAATTTAAATAATCTCAAGAAAATATGAATGGTTTTTTGATTAAATCAAAAACTGTTACTTAGACTACACGCAAGTTCGAGGCTTTATTTTAGCAAAATAAAATAATTATAATCAACTTTGATAATAACATCAACATTTAAATTTTAATTTTTGAAGTAAATATGTATGTCAGTCATATTAAATGGGAAATTTTTTCTAAAAATGCAGATTGAAACTTGTATTAGAAGACTTTATTTATAGTATAAAAAATTAATAAATTCAGTTTAAAATATACCCCTTAACTAAGGACACTTAAAAAAGAAAGATCTAAAATTAAAAAAGGCTGAATATTGACATGACAAAATTAATATATAAAATGAAATTATTAAAACGATGTGTAAATTTTTCAACATTAAAAATTAGATAAAGCAAATTACTAACGAAGTGTAAATTTTTCAACACTTTAAAATAAATATAGTAAATTTAAATAAGGGTGAATATTTCAATGATTAATAAATTAGATTTAATTATATACCCTTAAATGATGTGTAAATTTTTCTACACTTAAAAATAAATATCAGTGTGAAAATTTTAACTATAAATAAAATAGTAAATTATGTAAAACACTCAGTATAAGAAGTGTATAATTTTGCAACAACAAAAATGAAATCTAGTAAATTTAAATAAATGTGAATATTTCCACTAAATAAAAAAATTTATAACTTATAAATATAGCACTTAGTAGAAGTATAAAATTTAACAACTTAAAAAATATAAAAGTAATTTGAAATAATCGTCGACATAAAAAAAAAATATTAGAATAGCAAATTAAAATTAGGCATCATTTAAAAGATTTTAAAAAGATTTTATTAACTTAATGTAACAAATTTTGTGATTTGTTACTTCATTTTTTGTATATGGAAGTATTAATAAATAAAAATTTTATATTTGTCGACATTTCCCAATGACATCGCCTACGCCAACGCCTGTCATCTTTTTAAGGAAGTTTGCGTCGGCCCTGACCATAATACTCTCACAGGATAGGTAATGATATTTAGGTGATCATAAAAACCAAACCCAAACCCAACCCCAAACCCAAGTTGGACTTGTATCACTTGTTTCAGTTGGATATATTTAAAGTAATGTTTAGATTTAATAACAAAACCTGATTTGAAGAGGCCATATGCATCATCTAATATTTTATTTATTTTAGGATTTTCTTATTCTGAATTTTGAAGTAGTTGTTGTACCAAAGAAATATGTATCAGAAAAACCATATATTGCCATTGTGCATAATTCTCATTATTCTCTACCTTTCCCTTTGGGACAATTAGTTGTTAGTTCTGTTAAAGAAATAGATTGGTATTATTCACAACAAATAACATCTCCAACAACATTTTTAAGTTATGGTTTAATTTTTATTATTTTAACTCTGCTTCTATATGAATTTATGGGAAAAATAACATAAAATATAGCTGTATTAGTCTTGCATACTTGGTTAACAATTGCATTCTTGCTATATATTAACATGTAGTTGCATTTACACCAACTGATCCATTCGTAACAAAATTAGCAAAACAATTGAGACAAAGTGAGTTGATGAAGGTGGACAAGTATGCTTTGCATTGTGACAAGTTGTTCACTTAAAAAAACCAAAATAAATTATTCCATCAACAGACAGAGTTCTCTATCATAATTTGGTTACCATATATTTTAATTCAAAGTTGACCATTATATTAATATATAATAGCAGTGGTACCTGATTTCAACTATTATGAAGTCTGCCCTATAAATTAAAATGTCAATTTACACCTAAGAGAAGTAATAGTTTTTTTTCTAATTGGAGAATTGAATGATATTCTTTTATATATTTTAAAAAGTTATGGAAAGATATTATTAATGAATAATCAATTGTGGATTATGAGAAAAAATTTCCACACATTAAACAAATATAATTGAAAGGTTAGGCTATTTAGATAATCATTTATAAGCAGAAGGAGAATATCCTCCCTAGTTATAATTGGCATTTTATATTGAATTCAAACGTTGACAGAAAAAGGAATTTTTGTGATGGTCATCAATAAAATTGAGCAAATAGATTGTATTATAGTGCATGATTAAATTAATCGAATATAAGTTTAATATCAATACAACAGGTTCAATCTATGAAGATGAGTTGCATACTGAAGGTAATAATGAAGCCAAGGTTACTATTCACCCATTTTCAGTATTAATCTGAGATCTCTAAAAGTCTTTCTTCCCCTTTATTGGAAAGTGAATTAATTTAATACATTACCTATTTGTATTCAAATTCAAAAATCAGAAGTTCTGCATGCAAATACCTAGTTGGTCACAATTTGTTATGGACCTAATAATGGTTTGTAATTTTGACTTTATCTAATTATTGTCTTATATAATATTGTGATCTGCAGTTCCATCATTAATTTAGTTAGATACTTAATCAATAGATTGCTAAATAGTAAATACAAATAACTTATTATTTTGTTGCATCCATCTACTATACTAAATCTCAGTAAATTTTATATATTTATGATATGCCTTGTTGAAATTTGAGAGATTCTAAATTATATATGTGAATTCAATATAAAAGACAGGATTCAATCAATTTTTTATGACAAATACTGCTTTATTTTAATTTTAATTGCTTATATCTTAAATGAGTGTTTATACCAGCGATAAAAGCAAAAGCAAAATTTATATAATTATATAACCTATTCGCAATTCATATTTATTGTTTTAGGGTAATAGAATTGTTCTGTGGAAATGGGATCTTGAAAAAAGAAAATCATTAAGAATTCCCTCAATAAAATTCCTGAAGAATACAAATACATTATTGTTAGTGTTCAAATTCTAATAGTGCACTTTTTCGTAATAATGATGTAAATTCAAAACACTTAATTTTTTACTAGAATATGCTGTGGCAAAGAATGATTTAGAAGTTTAAGTTTACATTATAAAATTTTTAATGATACCAAGTGAAACTTCGAATATTCGATTCTTATTTGCATTATTTGGGATTCTTCTATATCTTGGATGTCAAGTCTTAAAAATTCTTTAGTAGGGATGTAAGCAATTGCTTTAAGCTCTAGCATTGCTCTAAGCTGTGCAAAGGGTAGTTAGAGTAAATGTAGTACCATCCTATTATCCCCCAGTAACGCTTGTTGAGTCTTATATCTGCTTTTTCTCGCATGAGCGACTGTATTTGTCTTATAAATTGTGGATGTCTCAAACTGTAATCTATTATTTACAGTTATGCCAATTTTTATTAACTTGACACCACTAACTACATTCTACTTATATATGTCTAAAGTATGTTAAGTATATATTTATACAAAAAAAAAACTTAGATAAATTAATTAACCTCAAATTTGCGCAAGTCCTCAAAGAAAGAATGATAACAACGGTGATAACAGACAACACCATCGAAATTGAGCTCTACAAATTTCATTTTCAAGTATATAAGTAATCGTAGACATGATAAGGGAAGCATCAAATTTTTTGCAAGATCTGTTAGGAGATTATCAAATAAATTAATATAATTTAAGGAATACAATCTTAGTAACCTTGTAAACCAATCTAAGGTGGACATTACTCTTGCAAGTCTTATTGGGGAACTACTAAATTCTATTGTTTTTCTTGTTGAGCAATTCTAACATAGGGATTATGTTAATCTGCTGATTGAATGTCTTTTCTCATTGTTAAGTTGGGATTAATATGCTTATGTTTGTAGTTCTGTGATCCAATTGGTTTATGAGTCATATGTAAAAAATATTGTGACTTCTTCATATACTCTACTGGATTCACTTTAAGGGCAGGAGGGTGAGATTAGGATAAAGATAATAATAAATTGGAGTTAGTTTGAATTAAAATTGCTCTATTGAAATGATTGAAATGAACTAGAGAGAATAATAATAAATGAATAGAATGATAAATTAAACTTGTACAACTACAGTTGTCATTTATTAAGATTACATATCCATATAGTATTGAGATGAATATAAGGGTTATTTCATATAGCACAAATTACGAAACCAAACAAGCATACTAAATTGCTATGAATTCGCATATATTCAAGTTTTGCAGTAAAATTTTTGAGGCAAGCTTGACATATATTTTAGAATTTGAAGTCTTCTGTTAGATTGACATTCAAGACATCCACCACCAGCAGAATGTTGCAGATAAAAGAAAAGTTATGAATTCTATGGATTATCAACAATAAATACATTTTATACTGGATATATTAAAAGGTGCATGGGCTGGAGAGTTGTGTTTTGGCTTCTTATTGAGGAGGACAAGTTAAACATGTTCCATAAAAATAAGGATTGTAATTAGATATAACATGTAGTACAGACATAATTAATGTTAGTGGATGTTATGATAAGCGTCAGACAAACTAATGAAGGAATGGCTGCAATACAATAGAGTCTAATGATGTTATATTGAATAGTATCAATTTACGTCCGAAGATAATTTAAGGTGTTACTTAGGAGAGAATAACTTAATTGGAGGATATCAAAAGGAGGAAAACTGGCTTTGATTCTTTTTGGTGAATTTATGGTATGTCCTTTAGCAACCACATCCTCTTTCCAACTGTTTTCACTACCTTTTTTCCTCTCCTATTATTGATGTGGATTCTAATAGTTCCAAAAATTGTAGTTTGCTGCTTTAAACTCTGAAATGGTTTAATTTATTGTTGACTTCTGATTATTGAATTGACTTGGTTTGGTGAAGCCTGCCACACATTAGAGCAAGCAATATCACTCCGATTGGCCATATATCTATAAATTGTATCTAATTCTAGCACGTGGCAAAATTCTTCTACTTAAAATATCTATCATATCAATGATAAACTTTGTAGCCACTGTAGCAATTACTAAAATCTATGATCTTCACCTATTCATATAATTTCGATGTTAAATTGAATATTATTCAGCTCCATGTAATGTCTTTAAATGTTGTAATAAAATTATCACCTGCAATTTATAATACGAGTCTCACCTTCATTAAGTTTCCCATTCACTAAATGATTACTCTTTAACACATTAAATTTAATATAATCCACTAAGTCTTATCCCTTAAAAATTCCATTCTGAGAACTTCTTAAATACTTGGAAGAGTGTAACAATTAATAAATCTTTATGATGTTTTCATTTCAGCAACTTATTCTTGAGTCAGCTTATTTTTACCCATCATCACTTTGCCGATTGCTCCTTCCTCATTCAGTGTTCTTAATTTTTTAGACACTGAATTTGGACTAAGCATTAATATCTGTAGGTAAAGGTGAAATTATGATCAGAAAC
>m84151_250522_120422_s2/219810162/ccs
CCAACCCCAAACCCAAACCCAACCCCAAACCCAAACCCAACCCCAACCCCAACCCCAACCCCAACCCCAAACCCAACCCCAACCCCAACCCCAAACCCAACCCCAACCCCAAACCCAAACCCAACCCCAAACCCAAACCCAACCCCAAACCCAAGACAAGATAGAGGGATTGATCATCATCATCAATGTCTTGAATGAGATTGTTAATTATTAGGGGTTCGCGAGACTATCCTTTGACGAGCTATTGATGTGCCCGAGGTTTGTCTGGGTCTACGTAAGGAAAGAAATATTTTAACACTCCTTTGCTGCGAGTATGGACCTCGTGATTAAAAGAGGCCGTCCAGATGGGAATTTTATTAATTGCTACAAATAAATATTATCTGCATATATTCTATAATTTATTCAAGCCTAGCAGTTTTTCTCCAATAAGATGGGACTTTTGAAATCTATTTTGAGGAGTTGGCTAAGCTCGAACTATGCTCAGGATGAGGTTTGTTCCCCTAAATATGATGCCGTCTATTATTCCTATAAGGAGTCAGTTAAGACCAAATATCGTCATTAGTCATTTTATAAGATTATTTATTTTTCAAAAAGGATTTAAGTAAATCTATAATATAAGATTATCCCTTCACAAATAGGCTTTCTTTCTTTTTTTGGATGTTAAAAATATATAGATTTAATTTCCAAGAACATAGGACCATGACTAAGAACCTAAAAAAATGTGGAGTCTTGGAGTTGTACCAAATCTCCTTGAATGGCTATGTGAGCAATTATTCATCTAAGATCAAATCAGAAAAGTAAGGCATCATTTCTCAATCGGATTCATTAAGACTCTCTTTTAGTTCCTTCCTCTTTGACAATTTATTCTGAATTGTTTATCGAGGTATTTGAAAGAAGTATAAATTACTATAATAAGCAATAAGATTTTGAAAAAGAAAAATGCTCTCCTAATATCTCTGAGGGGAAATATCTCATAATTAAGTAGGGTCAACTTTTGATCCTATGAACTTCAAACCTCTATTAAAAAATTCATGGATCAGAAACATGGTACAAAATTTCAAACAAATTAAATAACTTAGTAATTCATTGAAGATACAATTTATACCTTGAATTTAATAATATAATACTTCAAGGTTTAAAATATTTAGATTTTGTAAAGTATGATAATGAATTTAGCTTAACCTTAATCTTCTATTGATTTTATTAGATGAAAAGATCATCTCAAAATGCAATTATAATATTGAATTCTTGATTGGAGAGTTTTTTAAAAGTTTTTGATATAATTAAATGTAGCATATACAAATAGTTTCAGAATTAATTAATCACTTTTTTTTAAAATAATTTAAATTATTGTCTTGCTTCTTCTAATCAATGGTACTCTAAATTCTTTTCTATCTATATTAAGCCTCAGTTTTATATTTTGTAGTTCGACTTTAATGAAAAGATACCGTTTTTGTGTGGAAAGGGCTAAACTCTTGTGAATCGCCTTCAAGGATTCCACTTTACTTATATCGAAATTATTTTTGCCTAACTTAATTTACTATTTACTATATTTTGTATAAATCTACAGTTTAGGTTACTTTTTGAAGATCATTTTATGTTGGTAAAGGTTTAAGTAAAAATTTCATTTATTTATTGGCATTACATTTATATGGGCTAGTACTACTACTATTTTTTGTATGTTGAGATAAGGAACTATCCAATCTTTTTATTTGAACCTTTTTATTTTTTTCAGGATATTCTTTTGAAACTTTTAGATCTGGTAAGAAACCATGTAGGAATAATAAATCGCCGTTGCTATTTTCTTATCTATCTATGCTTTTGATCATTATTGGAGAAGCATTTGTGGAAGAATAATCACTCTACTTTGATTTCTAAACTTTTTGTCTTATTTTTAAGAAGTTTAATAAGTTTGAAGTTTAATAATATGGGGAAGAATCCTAATTATCATCACTTACATCAGTTTTGGTTATTTTTGATTAATTATCAGATAAAGTAAGGTATTTTTACCCTGATATTCTGACATTACTTTTGAGATTTATAATAATCATCAAACCCTTTATAAAAACAATAGCTTTCTATGTGAGAAGCCAAAGATCAAACATTTCAGTGAAATTTTAAGGAATCATCTGCCTTTTTTCATTTATCCAAGGATGAAGCAAAGCCTAAGTAGCACTATATCTTTTTGTGGAATCAAATTCAGTCATTCTTTGAAATAAAGATATCTATTAACTATGTTAAATCAATCAAAAATACCGATCCATATTATGAAAGTTATCTACTGTATGCATTTTTTCCATATTTTTAATTAATTATTCTTGGCTTTATCCATTTATAAAATATGGATGTTAACCCTTATTTAGCAATTAATACATAATAACTCCGACACTCCACACATCTACATTCTAATTAAATAACCATCATACTTTGTTATAAACTTTTTTTAATAATAACTCTGGGGCCATATAAGTTAAAGTACCACATTTCTTTTACATTAAAGCATATCGATTATGATGGGAACTCAATCCAAAATCAGTAATTTTAACAACATTTGCTGCTTCTCCTATAAGTATATTATCTGGCTTTAAGTCTCTATGAACAAAATGATTCTCATGAATGTAAGATAGGGCACCAAGAATCCCTTAAATGATTTATTTAATTTCCTCAACTTCAAACCATTAATTATATTTTAATTTAGTATCCATTAATTTTTATAACGATCCTCCATTTATGATTTCCATTTCTATCAAAATTTTAGTATCTGTTCTTTTAATATCATAAAATTTGACTATATTTTAATGATTTAATTATGAAAAAATGGCAGCTTCTTATTCAAGAGCCTCAAATTTTTTTATAGTTGCTTTTGAGATGATCTAATTTATTGATGACATGGTTACCTTTACTGCCACTAATACTTTTGAGTAATTATTGAATGCTTTAACAACCAATCCAAAAGCACCGTGTCCTAGAGTTTCAACATAAGTATAATAATCGCTAAATCTAGTTTAAAGGTCATTCTAATTTAATAATTCTTCCATCTCCTCTTAAAATAAATTATTATATATTTAATATTTATTAAGATTTACTTCTAATATTTCATCTATTTTATTCAATTCAAGAAAGAATTAAATATTTTTTTATAAAATGTAATCATAATTAATATATGTGTTTGTTTCCATGCTTAAAATTCACATTTATAACATCAATCTATTTTTAGTTCCTTATTTATACTCAATCAGATTTCTAACAAATCATTCTCTGTTTAGGTTCCATATATAATTTTGTCTTCATGTATTTCTTTCAATAAATACTGCAATGAAACAGCTGCCAAACCTAAAATATATAAATTTATTTATACTTCTCAATCTTGATTTAGCCTGATTCGTGATAATTACAAGCAGAAAAGTAGATTTATTCAAAAGTACTAACCATGCTATTAAAACTTACTTGTGAATCATCTACCAAAAGTAAATTCATATTTGATACTCTTAATTGTTAATGACCATTCTAAAAGGGCAAAGATATTCATCAGAAGAAATTGGAATTAATATTATATTATTATCTTAAAATCTGAGAGATTTCTGATTCCTCTATGTTGTTCATCATTCTTAATTTATTATATGCTCTATTCCAAATTTGAAATCAATATAACAACAATAACATGTTTTAGGCTGTAAATTTAGTGTTAACAAAATTATCAACTGTTAGGGAAATTTCAAAAGAATTATGCAGTTACTCATCCAAAGAAGTCGATATTGTCTTCATATTGTTTCAAATAGGATTTAAATTTTAAGACAATGTGAAGGTCGATTGTTTAAAAACATCTTTTCAATAT
>m84151_250522_120422_s2/250021350/ccs
CATTAGCATCTGGTAGTTATGATAACTCTATCCGTTTATGGGATCTTAAAACAGGATACCAAACAGCCAAATTAGATGGTCATGAATATGGAATTCTATCAGTCAATTTCTCTCCTGATTGTACTACATTAGCATCTGGTAGTTATGATAACTCTATCCGTTTATGGGATGTTAAGACAGGATAATAAAAAGCCAAATTAGATGGTCATTCAGATAATGTTAATTCAATTTGTTTCTCTTCTGATGGTACTACATTAGCATCTAGTAGTGATGATAAGTCTATCCGTTTATGGGATCTTAAGACAGGATTATAAAAAGTAAAATTAGATGGTCATTCAAATTATGTTATGTCAATTTGTTTCTCTTCTGATGGTTCTACATTAGCATCTGGTAGTTATGATAACTCTATCCGTTTATGGGATCTTAAAACAGGATAACAAACAGCCAAATTAGATGGTCATGAATATGGAATTCTATCAGTCCATTTCTCTCCTGATGGTACTACATTAGCATCTGGTAGTTAGGATAACTCTATCCGTTTATGGGATGTTAAGACAGGATAATAAAAAGCCAAATTAGATGGTCATTCAAATTATGTTATGTCAGTCAATTTCTCTCCTGACGGTATTATATTAGCATCTGGTAGTAGAGATAACTCTATCCGTTTATGGGATGTTAAGACAGGATAATAAAAAGCCAAATTGGATGGTCATTCTAGAACAGTTTATTCAGTCAATTTCTCTCCTGATGGTACTACGTTAGCATCTGGTAGTTAAGATAACTCTATCCGTTTATGGGATGTTAAGACAGGATAATAAAAAGCCAAATTGGATGGTCATTCTATCACAGTTTATTCAATCAATTTCTCTCCTGATGGTACTACATTAGCATCTGGTAGTGATGATCACTCTATCCTTTTATGGGATGTTAAGACAGGATAATAAAAAGTTAAATTAGATGGTCATTCAGGTGGAGTTCTATCAGTCCATTTCTCTCCTGACGGTATTACATTAGCATCTGGTAGTAGAGATAACTCTATCCGTTTATGGGATCTTAAGACAGGATAATATCACGACACATTAGATGGTTATTCTAACAAAGCTTATTCAGTATATTTCTCTTCTGATGGTACTACATTAGCAACTAATAGTTATAATAACTCTATCCGTTTATGGAACTTTAGTACAGGATAAGAAATCTTACCTTCAGATAATTTTTATACAGACATTCTAGCATAATTTTCACCTCTAATTTTTAAAAACAACATTCTCCTTAATAGTGGTATTTATTTTTCATAATTATTTAGTCCACTCTAATATCACCATCCTTTTGATATCATAATAATTAATATTTTAATCATAAGGAACTCTAATTTTGAAAGGAGAATTTATTAATCAATCAGGCATAAACTTGACAACATTATTTTAATAAAGAGGAAGTTGCATTTTAGAAAAAAAATTTGTCCATTATCATAATATTATTTGAGATTTTTTTTTCACAATATGCTATCACTCGGCATACAAATTAAATAAAACATCAATTCAAATTAAGAAATTTATTATTCTATCTCCGTTCTCTCTCAATAATGTAAAGCCACTCTAATTCTCTTCTCCTAAAACAAAATACAGCAAAAAATGATGAATCAGACACTTTATCAGGTTTGATTTAAAACATGTCTTAAGTAGGAATCTGTAAATTTGTTTTCATCTTATCATAATGGAAGATGAGAGTTAAGGGGAGATATAAATTAGGGAGTAGATAGAGACGGATGAGATCTCTTTTGACACTCTTCCCAGTCATAAAAATTAGATTATTGCTGGATCCTTTCCTTAGGTATAATTAGGTTAATAGTTATATTGGTAGATCATCTGAGGATTTATTACACCTCTATTTTATCAAAGAAGGCATATTTATTATGCTGCATAGTTTCGCTCTTTAACTACATTTTTCACATATGTATATTATCCCTAAATATGCACTCTTTTCCTTGCTCAAACACACAGCTGCTATGCTTATTGATATTTCTTGATAAAGTAACTTTTTTTTCATTATTATTTGGAAAATTATTCAGATCCACTTAAGTGACAGAGACAGTTGCACAAGTCATATAATAGAGTAGAACTTGCTGAAATTACAAAAAAATCACAATAAAGCCTAAAGTTGATTAACTTTTAGGGTTTGGGTTTTGGGTTGGGGTTTGGGTTTGGGTTTGGGTTTGGGTTTGGGTTTGGGTTTGGGTTTGGGTTTGGGTTTGGGGTTGGGGTTGGGG
>m84151_250522_120422_s2/238619315/ccs
TTATCTTTCAATTCTTAGCTTTTGATTAAATTAATACTTCTCATTTTTTCTTAACTCATCTATGCAATATTTATACTAGCTTTATTAGAATCATAACTGTATCAACATCTAAACATGGGTTTTATAATCTTGCTCTTCAATTTTTAGTGATATTTTTGATATCAGAATTATAAAAATGATTATGGATGAATTGTAACTTACCATATATAAAATAATAAGTTTTCTTGTTTTATTATAAAAATATTATATTCTTATACCTGTGATTTTGGAATGATAAAGATTCTAAAGTAAGGGAGCAAAAAGGTTTGATGAGATTGATTTAATAGTATGAAGGGTTAAGAACTAAACTCATTAAATATTTATAATGAAAGATACCTTTTGAAGACTATGATCACAACAAAAGCCTAACCTTAAAATACATAGAACTAGAAACTGAATAATTCAAAAACCTAATTTAAATGTTTATTTTGACTTAATTAGTTAAAATGAGAAATATAATTTAGAAGAAATTGTGAAATAAAATTTAGAGGAATTTTTGTCTCCCGAATTCAAATGTTATAATAATAATAAGCAATTTAAATTTAACCTTTGTAAGAAAATTTCCTGTTTTATATAAAAAAATGAAATTATTTGATGTATTCAATTTATCTGTAAAGGTAAATTATTTTTGGATTGCCTTTAGATTAATTTCCCCAACAATATTTACTTTGGCAAGTTATTTTAAATATAATAGGAATTAAAACAAATTTTAGATAACTAAATTTAAATTATTTAAGTTTTAATTTTATCTAATATTGATTATTGATTTTGATGTTAAGATAAATAACTTATATTTGTTTATATTTAATCATATCCTTCATGATATGGAATTGGTTCGTTTCTACCTTTGGTTATTTGGTTAGATTCTCTCCAAATATTGATTAATGGAAATTAAATCTTTCAAGATGAAATTTGCATCACTTTTATACTCCTTCCAGCCAATGTCCTAATCAGAATCTATAAGGATCTGATTCTGATTTTTCTTACTAGTGAGTTCTTGGTTTCCAATATTCCTTTTGTTGGATTCTAATTTCTTTGATGATACCTATCCCTAGTTAATTTCAATTTTTGCCCTTGGAAAACCATTTGTATCCGAAGGCTCTCTAAAGATCTTTTTTTATTCCCATTCTAGATCTTCAAGATATGACATCCTATAACATGGAAGTCATATCGCATCCCTCTTGTTGTTGATCTCCAATCAAATTTGTGAAAAATAATTCAACTTCTTCCCAGAATAACTTGATTCAGCATGGTCGGAAGTTGGAAGCCTTCCTCTTTTAACTTAAATCTTCTCTCTCCTATTGATTTCTAATCCATATGTCTTTGCATTTGTTCAAAACATACTTTCTTTTATTCGGATGGGGAAAATTAGATGTAATTAGTAGATAAGAATGAGAAAAATTTAATGTTTATTCTTGCATTTTTTTATGGATTATGATAAGACAAAGTTGACTCATCAAAAAATTAATTTATGAAGAAATGTAATTTTATTATAATTTTCATTTTAATAGATTCGCTATCAATATAATTAAATGGATTAAATGCCATTTTGAAACCTTTCCAGCGATATATTGGATTTCATGAGTTTTACATAAAATAAGATTATTTGATAGATTTGAGTTATTTCGTTATTGATTAGATAATTAAATAGTTATTTTAGCCTCTATAATTCTAATTTATTCTGAATCTTTCAAAAGTTTTAAAAGAAGCCAATTAAACATAGTTTTCAACTCAAAACTTACTATAGTTTTTATGGAATACTTCCAAAAAATGTTGGATTTAATGAAAAGTTTAAAACAGCTCATTGAATTCATAATATCAAAGTACTTGTTCTTAAAAGTGTTCCTATATGAATTTTAACTAAAATTTAGATAATAAAACTTAGCCATAGTTAAATGAAAAGTAGGATGTAATCATTAATTAAAAATATAATCATTTCTATAAAATTAATAGCCAAAATTTTTTATTTATCTTGAATTAAACATATGACTTAAAATAACTAATGCTTTGATTATATTACTAAATTCTATAAATAAAAGGAAGATAGAGTTTGAAAAAAATTAACTTAAAATAATTTTCATGCAAACTTTTCATTAAAATTTCAACAATTATGTCAATATATTCACATAGTTTCTATAAAAACTTTAAATTGTTTAAAACAATTTTTAATAAATATTATATCAAATTTTAATGGTAAGATGATTTAGAGTTTGATTATCGTTCCATACTTGTATTTCTTTTTAGCAGTCCCCTTCTCAAGATTTTGGGTATACATTTCATTCTATATATAAAACTTTACAGAAAATTATGAGAAATTGTGGTAAGTTTACCTTTCATTTCAATATTGATTTGAGATCAGCAGTCAACATTATCGATTGTTAAGATGCTTATTAAAATACTTTATTACACCTGAACTATTAGAGAGTGGAATAATTTTCAAAAGACCTATTTTAAAATTTAAGAAATAATTTAAAAGCTTAAATACAAAATAGTCATAATAAAAAACTCATATTTATAAAGATTATTTGTTTCATAAACGATTATTAGAAAATTATTAATTGAGAGAAAAAATGAAGCTGAGGATTCATATTTATGATAAATAAGATTAATGTTTTCTTGATATAAGATAAGAATCAATTTGAATATACTATTTCAGATCAATAAAAAATATAAGCGAAAATTATTTGTATTTCATGTAAATCAAATTTGGAATTTAGTTTGTCTCTTGCTTTGAGAGAGATTATAATATATCTCTATTTATTATTAAGCCTAAAAATTCCCTAAATTTTCAGTATAATGGTAAAATGATCTTATTATCCTAAAATTTGATATAAATAATGAAACAATAACTTATGCAGGTTTCAGAAATCTATCACATTATAGAAGATTAAAGTGAATAAAATATAAGGCCTGGGTTTGGGGTTGGGGTTTGGGTTTGGGGTTTGGGTTTGGGTTTGGGTTTGGGTTTGGGTTTGGGTTTGGGTTTGGGTTTGGGTTTGGGTTTGGGTTTGGGGTTTGGGGTTGGGTTTGGGGTTGGGGTTGGGGTTGGGGTTGGGGTTGGGGTTGGGGTTGGGGTTGGGTTTGGGTTTGGGTTTGGGGTTG
>m84151_250522_120422_s2/225643244/ccs
CCCAAACCCAAACCCAAACCCAAACCCAAACCCAACCCCAAACCCAAACCCAAACCCAAAACCCCAAACCCAAACCCAAACCCAAACCCAAACCCAAAGAGATGTAATAGATTCATTGGTGAAATAGTAACCCATGAGCTACTGAGCTACTGAACATGTATTACGATTGTTATAAAATTCTTAGCCACCCACACAACACTTAAAATTTCCAGCTGTTGTTAAAAAGAAAGTTCATAACTTAGAGCAGCGATGAAATATATGAATCGCATAATTAGCATTAAAAAAAAAGCACTATATTGATATCCAACTTTATTGAATATGTTAAGATGCTATATCACAATCAACAATCAGGTTTGCTTTGAGAGCTACAAATTATACAAGCTCAAATGTATTATCAAAATTTAGAAGCAAGGAACTTAAGCAATACACAGACAGCATTATAAACTGTTCATCATCTAGATTTACTAATATCTAAGACAATTCTAGGCTAATCAGTTTTAGCCAGATAAAGATTAGATGAGGTCATAATGTACACTGACAATATAAAATAATAATACTAAAATAAAATGTTATAATTATTTGTTTGAAATGGAATGCTTTTGGAAATTCTCATAATTATTTTTACTAGAAAATGAAAATCAAGAATTGAAACTAGAAAAACTTATTGTTCTTAATGAATATTTCAAATTCACTTTTGCTTTAAGTCTTCTAAAAAGCAACTGCCTTTGGATTTAAACAAAGGTTTTAAATCTTTCCCTTAATTATTTATGAATTGTCCTTATAAGATAAGTGTTCCTGATGCTTCAAACAAAGGATTCTAACATATCCTAAGTATTGTATGATCAGGATTAACTAAATAATGGTTAATAATAAATACCATTTGGCAATAAGGAACAATTCTGAAGTGGTAAATTAAATTTGGCAAGCAAATCATTGTAGCTGCTATCTGATTGGAGTATCTCCTTTGATGTTCTTACATTCCAGAATCGGATAGACTTATCTGAACTACCAGATGCTAATATAGTACCATCAGGAGAGAAATTGATTGAATAAACTGTTTATGAATGACCATCTAATTTGGCTTTTTATTATCCTGTTTTAACATCCCATAAACGGATGGAATAGTCTTAACTGCCAGATGCTAATGTAGTACCATCAGGAGAGAAATTGACTGAATAAACTGTTGATGAATGACCTCTTAATTTGGCTTTTTATTATCCTGTCTTAACATCCCATAAACGGATAGACTTATCTGCACTACCAGATGCTAATGTAGTACCATCAGGAGAGAAATTGACTGAATTAACTGAACTTGAATGACCATCTAATTTGGCTTTTTATTATCCTGTCTTAACATCCCATAAACGGATAGAGTTATCATAACTTCCAGATGCTAATGTAGTACTATCAGAGAGAAATTGACTGAATTAACACAACTTGAATGACCATCTAATTTGGCTTTTTATTATCCTGTCTTAACATCCCTTAAACGGATAGACTTATCCCAACTACCAGATGCTAATGTAGTACCATCAGGAGAGAAATTGACTGACCATACTCCTTCTGAATGACCATCTAATTTGGCTTTTTATTATCCTGTCTTAACATCCCATAAACGGATAGAGTTATCATCACTGCCAGATGCTAATGTAGTACCATCAGGAGAGAAATTGACTGACCATACTCCTTCTGAATGACCATTTATTTTGGCTTTTTATTATCCTGTCTTAACATCCCATAAACGGATAGAGTTATCATCACTACCAGATGCTAATGCAGTACCATCAGGAGAGAAATTGACTGACAAAACAGAATTTGAATGACCATCTAATTTATTAAACTCATGTATTTTGATATTCTTCCATTTACAATTGAACAATTAAGCTTAATTCAAGTTCACTCCACTTATATCCACATTTTCAAATTCTGATCTATTGAAATTACACCTTACAAAATTTCCACCAATCAATGAAGTATCTCTTATCCTAATATTTTCAAAACATTATTATCTCAAATCCACTTTCATTTCGACCAATAAATTGAATGCATTCGATCCACAATTGACAAATCTCTCATCATATGCAGTCAAACAAACAAGGAAT
>m84151_250522_120422_s2/252904062/ccs
GGGTGGGGTCACCTGTTCCCAATCGCTGTATTCTCCACTCCAGACAACGGTACCCCAAGCCTGGTTGAGCTGCTCTAGTGTATTGTAACGGGTACGAACCCATTCGCGAAAAGCCTCAGAACATGCAGTGCACTGACAATCTGTGAAACTGAATTCATTATCGGTCTGCCAGCCAATCACAGCCGGATGTCTTACATATCGCTCGCTCAGCTTCTGAACAATTCGTGCACTGTACGTTCGCATGCTCGGACTGTTATAACAGCGATGGCCGCGAACTCCTTCATGGTACAGCTGTCCACTTGGCAGCACTGGCAGAATATCGGGACACTTGTCGATGAGCCAGCGCGGAGGTGTCATCGTTGGTGTGCCGATCACCACCTGAAGCCCGTTACGATGAAGGGTATCGAGCGCCTGATCCAGCCATGACCATTCGAATTGCCCATCGGCAGGCTCCATTCGGCTCCAGGCGAATTCACCCACACGTACAATACGTACACCACTATCGGCCATTAATTTGGCATCCTGTTCCCACAGATGAGGGTCCCAATGTTCGGGATAATAATCAACGCCCATTTGAACAGGTCGGTTTTGGTTCATATATGTTACGCTCCTTTGGTCAGAAAAATAATGATTTTTAAGTACGGTCAAGCCCGTGCTTATTGACTCCACTATCATCATCTTGTGGAGAAGTGTCGAGTCTATTTCATTTTATAATGGATAATGAGAGGGGAATATAATAACATGTTGCGGTAGGGTATCATGATCTTGCTATTTTTGGAGGAAGAACACATGCGAAATCATTGGTTTATGCCGGAGCCAGGATATGCAGGGTATGCATGTTATCCGGTAGCCTACGGAAGATATCTTGATCCAGAGCACAAGGAACATCGTCCGCACGGAATACGGGAGTATAATTTGCATCTGGTTTTTAACGGACAGGGTGAGGTGAGGACCGAGCAGGGGAACGTCCGATTAATGGCTGGACAAGGCTTTCTATATGCGCCGGGACAGGCACAGCAATATTATGCCGATCCAACTGATCCTTGGGATATCGGATGGATTCATCTGCAAGCTCACGATCTGGAGCGGCTGTTAGACTTGCGGAATCCGGATAAAGTGTGGCTATTTTCATTCTCTGGAGAGGACCGTTTCGAGGAGTTGCATGAACAATTATGTCAGCTCGGTGCAGGTTATGAGAGTGTGCATGAACCGAAATTGTCGGCGGTACTGTATGAGTTACTAGTTGAACTGGCACGGAATTCAGAGTCAATTGAAGGGGCGTCTTTACTGAACCATCAGGATACGATTCGCTCTACTGCTGATTATATTCGTCGTCACTGCACACAGCCGTTAAGTCTTGCTGAAATGGCGGATACTGCGGGATACAGCATGTATTATTTTAATCGCATGTTCAAGAACATCATGGGGGTTCCGCCGGGCAGGTATCTGCTGGATTGCCGCATTCTGGTCGCAAAAAGAATGCTCGTAGACTCGGAATTATCCGTAAAACAAATTGCTTCTCAATGCGGATTTACACACAGCAGTTATTTTATTCGTATGTTTCGGACCTATACCGGGATGACACCGCAGCAATTTAGATCATTGTACAGTTTGGGAAACGGGGGATAAGAGGGATAAGTGAGACAAAAATAAATATCACATTAAATATGATCTCAACAAATATAGTGAATAAGTTATCACGTACCAAAAAGGCATAGGCTACCATCAATACTAAAAAAACGTGCTGCCCAGTTTCTACTGAGCGGCACGTTTTTGCTATATGACTGAACAGTAGGAGGAGGGAGATAGATCCATGCCCAACGAGGTTATTTGTTCTGATTTTGGCTTTGGATTTCCTGGAGCTCATCGATGCTTAATTTGAGATCATTCTCGGGGTTCGCGCTCACAATAACGTCGGACTTCAATGCCTGCTCACCCGGTTGAGTGGATTTGGCTGCGGGTTTAATCACATACAGGCTTTGCACGGAATTCAGCAGGCTGGCGGGGGTATCCTCATACGTTTCCAGGAAGAGTACATAATCTTTGGTGGGAATGAATTTGATATTATCATCGTTAATAATCTCGGTATTGCCCAGCTGACCGCCAAGCTGTTTTACTTCAATGGTGTCTCCGGCAGCATAAGCCCCCTTGAAGGATTCAGCAACCTTAATGGTATAGATTGTATAGATTTTATCAAAAGGAACAATATCCTCACCGCCCGGGTTCGTTTGCTCATCCAGAGCATTTTCATTAACAGCAGGGGCTTGTACCATATCATTCAATGCTTCAACCCGTGTTTGGATGACACTGCCTCTAACGATGGTGTTTGCTCTCGCGGAGAGATCGCCGATGCTTGAGTAACTCGGGAAGTCCTCGGAAGCAATCATCGTGATTGGTTCATCCTTGGTGGCAGCTGTATTTGTCGTTGCTGGGGAGCAGCCTAGGGCAGATAAAATGAAAATGGAAGAGGCAAGCATCGTCAATACGCGAATTTTTTTCATGGATAGGATTCCTCCTTGGATTTAGGGGTTTGAAAATAGCGGATTAGTACTTGGATCTGACATTGTTGATGTCGAAAGTTTGAGGCTGTGTCATTGTGTTCCGGTTACGGGAGTAGAGCATGATGGAAGGGCTGGTAGTGGAGGGATTGTCCCCGAGCCAAACGGAGTGTCCGAGCTCATGAACGAATACGCTTTGAATAAAGTTGGACAAGTTGGTTGCATCAGCCGTTATGGTGGTTGCGTTCAATTCAATACGGAAGCTTACAACCTGGCTGCCAGACACCGAGGCGTAGTTGACACCATAGGCTGTGTTATTGAAGTTTCCGGCCGTAATCGTGTTGGGGAACTGCTCGTTTTGGTAAACTGTACTTTGGCACCGGCATTGTTCCAGTTGCTGAGAGAGGCATCCATCGGGGTTTGCCACGCGGAGGCGTAGTTATAAGTACGAATCGGGATGGTGGAGCTCGGGTAGCCGTAGGTTAAAAAAGTTGCCGCATAGATGGTACTGCCGAACATCGCGATGGCTGAAAACAACATGATGCTCATGAGAAACTTCCTTTTCATACTTAAAACCTCCAATAATTGTATTTTTTCTCTATTATAGTAACAAGGAATAGAACGATTGAAATGAGTCTTAAGTCTTTTTTTTCGTCGTGAAAACAAAGGATTTTGCTGGATTAGACCTTCTTTTCGTCTGAAAAAGTCGATTGCTGTCCATAGGTGCATGCATAATTTCCCTGCAATAACAAACAATACATTCAAATTCACGCAGGGAAAGGAAGTGCCTGAGCATGTGTAACCGTTTTTCATTGGCAGCCGATTTGGATGAGGTCAGGGATCATTTTAAAATTGAACGGGTGATGTATTATTACAAAAACCGTTACAATATCAGCCCAACCCAGCATACACCGATTATTTTGCATCAGGATGGTGAGCGGGTATTGGACGAATTTCGATGGGGATTCATTCCGTTCTGGGGACGCGATGCAGTCAACGCCAACCTCATGACAGTGCATGAGAATCCAGCCTACTATAAGCTGGTAGAGACGAAGCGTTGTGTGATCCCATGTAATGGTTTGTATTACTGGCGTCAAGAAGGCAAGAAAAGCTATGCGGTGCGTGTCGTTATGCCCGATCGCGGATTGTTTGGAATTGCGGGATTATACGAGGTATGGAAAGATACGCGCAAACAGCCACTGCGTACCTGCACAATGCTGATGGCGGGAGCGAACATGGTTACACGGGAGTTTGGCAGCAAAATGCCGGCGATTCTGTCCGAAGAAGAGATCAATACCTGGCTGGACCCGGCAAATACACGCGTAACCCAGCTGCTGCCGTTGTTGAAATCCTACAACAGTACAGAGATGAATCTGTATCCGGTTACTCCGATGGTAGCCAATGATGAGCATGACTGTTATGAATGTGTGGAAGAGATGGACCAGAAGCTGGCATACGTACGCAGTTTCTAAGCTGAGCAAGGAATTTAATGAGGCGGAGGGTCGTAAGACACTCCGTCTTTTTGGGTTGAGAAAGAAGAAACAAGTGTAATGGACAAAAGGCTCATAGTGAATGGAGAAGTGAGCCGATAACCATGGAATGGTTAGGAGTGGAAAATGAAAAGTTGCAATGTGAGTGAAACGTAACTATAATCATTACAGTAAGCGAACGCATATATTCATATATCTATTAAAAGAGATATTTAATCAGGAGGGAACCACGAATGAACCCAACCCCAACCCCAAACCCAAACCCAACCCCAAACCCAAACCCAAACCCAAAACCCAAACCCAAACCCAAACCCAAACCCCAAACCCAAACCCAAACCCAAACCCAAAACCCAACCCTAAGAGGAAATGAGTAAAGTAAATGATTGAGCATATCATTAGTCAAAATTATTTTTTTTTTTGGTTGGTAATTTAATTAAATAGTCTACCTAAAGGAAACTTCAACAAAAGACTGGAAAAAATAATATTTATGAATTAAAGCTTAGTTAATTTATTTTTTTTAACTCAATTTCAAATATATTAATATATTACTAAGCAGGTTAATTCGCAACTAATTCAAAAAAAGACTAATCATCAATTCTGCTAAAGAAATAGTTACTTTCAAATAAAACCATAAAGCAACGTAGCCGAGGCTAAAAAGTGTTATTTTATTCTTCACATCCTTTTCCATTTCTGATATCTTAAAATAGCTGATTCCTTATGCTTATGTGTTGAAATATCTAGTTATAAGATATCATCCAAATCAAAATACGCACGTCCTCTTACCTTTCAATAACCTCTGAAGTAGATGAAAATTAGATCAACTCCTTTGGTTTAGTTTCATATACAATAATATGATATATTCTTTCATGCAGTTTTGATAATAGCCTTTGATACTTAAAAGAATTTTATAATTTATTGATTATTGAAAATTTATCAATAAATTATTAAATTCTATCAATTATCAAAGGTTGCGATGCTGCTTTTAAGAATCTTTGATTGTCAGGTCTATTTTTTTTTCTGAATTCTGTCTACTAATTCAATTATCAATTAACAATTTATACCTTTGGAATGGTTGAATATTTTGAAATTGAAATATTGAGTTTAGGAAAATTCTTATTTATATCTAAAAAAAAAACAAGTATATCATAAATCTATTTAAATAAAATTTGATTTTTGATTAGATTTTGTGGATGCTTATGGAACTCTTATCTGATAATTCTAGCACACTTATTATTTTTATATAAGTGCAATGTAAGTTTTAACAATTCAGTAATTAACTTTAATTTTTTATTAAACTCTTATCCATCCTCATTATATTTTTAATACTGATTATTATTGAAGATTTTTTTACAATGCTTTCAAAATTATAAAAAGGATAATTTAATTACATATCAAAAGAAATGGAAAATTAATCAAATCAATACAAATGGAAGTCAATATGATTCATACATCATATGCGATTATGGGCATAATTATTGAGAATCTCTATATCTCTATCATCAAATCCTCATTATTATTTTAAAATATGCAATCTCTACATCTTAAGCATATTCTGCTATTTAATCTCCCAGAAAGCTTTTCTCTGCTCTTCATTTCCTATCAATCATAATACCTAACTTAAGGCTTCTAGCACTTCTAGCACACTTTCTGCACTGCAAATATTTCGCTTATTAAAGATTTTCTCCTCTTTTATTATCAAAAAAAAGAATCAAAAAGTTTCTTTGATTTCTTCAGGATTTTATTATAAATGTAATATAAAATTCAACTACATTAGATCTTATATCTTTTAAGCATTTCATTCTAAATTATTAAATTCATTAAAAGGACTTATATATTTAAAATATCACAAAATATTTTTTAAAATAAAAAATTAACCATTTTTATCAATATTTCCTTATCTTATGACTGAATTTGATTATTAATAACCCTCATTTGGGTTTCTAAACCAAATTACTTATTCAAAATTAAATTTAATATTTTATATGAATTCTTAATTAAATACTTGTTTTTTGCATTCTTCACAAATTTAATATTTTTGTCAAGATTGTGATATTTCACTTTGCGAAACTTGTCTACTTACATAACATTATCAACACACTCTCACTTACTATGTACCTATTCAAGATTAGAAATTAAAAATTTTAAATGGCAAACACATCAAATGGCTTTAAGAATAAGAATAAGAAGTAGATGTCTTATAAAAAATTATTCAATTTTAAATTCAAGTAAGTAAACCTATAATTTCAAGGAAAAGCAGAACATTAACCATACTTTCAATAAACCACTTAGTAAAAGTAATTATTTATAAATTTCAAATCAAATATTGAATTCGGATCATTAAACAATAGTTTTTAACTTCATAGAAAAAATAATTACTTAAAATGAAGATTTTGAATATGAGGACCAATAATAACTCTATCTAAATGCAATTGAATACAAATTGAATTAAAATTTGTGGCAAAAATTGTGTTTGTAATTATCATTGTCAGAGAAAC
>m84151_250522_120422_s2/33885740/ccs
AAAGATAATCAATTCTAGAGAATTGTTTTAGAATATTATTTTACTTAAAGTAAGAAAAAGAAGTGAAATCTTGTTTTAAAAAATGTATTCCTCGGTAGAATTAGGAAGAAGATGGCATTTCATTTAACTCTTTTTCTAATCCTGTTGAATTCTAAGGTGTTCAGTTTGACTTTAGATATTTTTTACCCTCAACTGTTTGAATATTACTATAGAGTATATCTTTAAACATTGGGAAACTATTCATTTGAGTTTATTATTTATACCAAATGGATGACCCATTGATAAAGGGGAAAATCCAAATTTATAATAAATCTGCCTGTCATTTTCTTTAGTTTTCACAATTACTTATAATATATAGCACATCAAAGCTCAAGTGTTAATCCTAATTAAAATAATTTTAGCAATTGCTTAAAAAAAATATTTAGGTGATATTTTATGTAAAAAAATACACATCAAATTAAAATGAGAAGAAATAAAATCACGTGTTATTTTCTCTCACGAAGATAATCGATAGTATTTATAAAAAACTCTGGTTTTAATTTTTCTATCATCTAATAATTAATTGAATTGGTTTTGATCAATTATTACACTTATCTCTGAAATGGAAATGGTTTACCACATATAATTAAATGTCCTAATACGCGAGATACATTTATCTTGAATTAGTTAAATGATTATCAACTATTTTATTAAATATTTTTATTCCTGAGATTTTGATTTATTGGGTAAGCAAGGGTTAAAGGGTGATATAAAAGAAGCTTAGAACTGAAGTTACTATGTTTATGATATATTTATTGACTTTTTATTATTTTAAAGAAACTCCATTATCCCAACCAAATCTTTTGTTCTGCATCACTTTATTGCCTGCTATCCTTGATATATAGTATCTTTTTAGCATATATTCAAATTAATTTAAATCCAAGATTAGAAAGAAGAAAACTCATAATAAAATAATATTTTGATAGATTGAGAATTCTATGTGCTTTAAGAATGGAGTAATTCTTCAGATACTCCCTAACTTTAAATTCTATAATATAACATTCTTCTCTCATATTTCTAGCCAATTTTGAGTGAATTCTGTTTATAATTACTTCAGGTAAGAATTTGCTTTTTATCTCTGCTTGATTTTGAACTTTTGACTTTTTGAAAATATTTAATAATTTTTAAATGTGAGCATCATTTTTTTATTAAATAGCAACAAGAAATTAGAAGTAATTCTGTAAAATAATCCATCCAAAAGAATTGAAAAATTTTATTAATATTTCCTAAGGTTTATTTACTATAAATATCCAAATCGCTATGCCTTCTATCATTCTCAGCCCAGCTTTTCAGACCGTGTTTTAATCTTCTAGTCGATTAAAGTCCTTTAAAGGAAAGATTTTTCAGAAACATGAGCAAAGAGTCCAGAATGCAAGAGATTGTGGAAAAGACTATGCCTGCTAAGTCCAAGACCAACTACTAACCTCTCGATACATACTTATTCGAATCTAAAATTTTCGAATCAATACTAACCTTAACCGAGCATTTTAAAAATCAATAATAACAAATTTATAAACATAAATGAAGAGGAAGAATTATATATCCTTAGAAAGAGACTTAAAAATGGAGATGAAGATTAAGTCTTTTGATTAATCAAGATGGAAAAATGACTGGTAAAATAATTGATGCATCTGAATCAGGAATAAAACAATTTGAAGGACCTATGTTTACAGACCTCCACATTGAAACAGAGCGACAAGATGGTAAATGGATCAGAAGAATCTTCCTGATGTAAAAAAAGATTTGGAAGATATGTCTACTTGCATAGATATGGGATCTGCCAAATTATACTCCAGAATAATATGACCGCAGGAAGGTACTAAACATATCGGAAGAGTTGGTTTTAAGCATGACTTGAGGAGCTAATCCCAATAAACCTAAATTCAGATTAATTGCAAGCACTAAGAAAAATAAGTTAGAAGAGTTTCTATATGGAATTCTTTACATAAATAGATTGGGGTTTCCTATTAAGGCACAATTCTGGAGAACAGTAAAGTATCAATAGTGTACTAGATAAGTATATAGGCTTAGAGACTTAAGAATTGAAGAAGCAGAAGGAGATTTGGAAGGGGTTTGGGGTTTGGGGTTTGGGGTTGGGTTTGGGTTTGGGTTTGGGTTTGGGTTTGGGTTTGGGTTTGGGTTTTGGGTTTGGGTTTTGGGTTTGGGTTTGGGTTTGGGTTTGGGGTTGGGTTTGGGTTTGGGGT
>m84151_250522_120422_s2/210634449/ccs
TGTCTTAACATCCCATAAACGGATAGACTAATCCCAACTACCAGATGCTAATGTAGTGCCATCAGGAGAGAAATTGACTGAATAAACTGTTGATGAATGACCATCTAATGTGGCTTTTTATTATCCTGTCTTAACATCCCATAAACGGATAGACTTATCTTCACTACCAGATGCTAATGTAGCACCATCAGGAGAGAAACAAATTGAATTAACATTATTTGAATGACCTTCTAATTTGGCTTTTTATTTTCCTGTTTTAAGATACCATAAGTATATAAATTTACCGTTGCTGAAAGCTAATCTAGTATCATTAGGAGAAAAGCATACTGATTTAACCTCACCTTTGGCTATGATTTTCGACTTTTCTTTCCCAGTTTTAACATCCCACAATATAATTAAATTATCATGACTACAAGAAGCTAATGATTTACCATTGGAAGAAAAGCATACCTATTCGACACCTCCACTATGGCCATCTAATTTATTTAATTCATGTATTTTGATATTTTTCCATTTACAATTAAATAATTAAGCTTAGTTTAAGTTCATTCCACTAATATCTACATTTTCAAATTCTGATCCATTGAAATTGCATCTTACAAAATTTCCACCTACTAAAGTGGTATCTCTAATTCTTATATTTTCAAAACTGTATTATCTCAGATCTACTTTCATTAGAACCAACAAGTGAAGTGAATTTGAACCACTTTAAATATATTTCTTATCCAAAGCTGTAAGATGAACAAAAAATTTTAGGAATTCTATAATCTTCTTATTCTATGATATTTTAAAGATCAAATCATTTTTGATTTCTTCATATTCATCCATTGAGTAGTTCTTTTCGTTAAATTCATGATTGTTAATTATTTAGAGAACATTTTTAATTTTCTTTAGGCTGCTTATAATAACATCTATTTTCCAATACTTTTCATAAAGCTATAAATTATCAAATATAAAAATGCATTGTTCGTAAAGAACTTGATACTAAAAATTTTAAAGAAATTTTAGAGAATCTGAATCTCCTTCCTTTTAGAGCATTTCAATTATAACATGGTAGATGTTAACATCTATATCTTCAATAAATTATAACACTTCAAACAAGTCACCTTTCCTGTTTTGAGTCATTTTTGTTGAATATAATATTGAATTTCTATTACTTTAATTGGGTTTGAGACTATGTATGCACTAAAATGTAGACGCATATATTTTGAGGAAATGGATTGGTTTTTAGCTGTTAAGCCTAAAAACAGCCATCTTAACTGAGATATCCATCCCTATTAACTAAGAAATATTGTATCTCGTTTATACTCGAAGGCTAAAAATCATGGTGGAGAATTTCGGAAGACCTTTACCCGAAGTCTAAAAATCCCAGCGGCAACCTTTGTCCAAGCCCAATTTTTTTGCTTGACTCATTCTGGCTTTGGGTTTGGGTTTGGGTTTGGGTTTGGGTTTGG
>m84151_250522_120422_s2/247726973/ccs
ATTTGTCGACATTTCCCAATGACATCGCCTACGCCAACGCCTGTCATCTTTTTAAGGAAGTTTGCGTCGGCCCTGACCATAATACTCTCACAGGATAGGTAATGATATTTAGGTGATCATAAAAACCAAACCCAAACCCAACCCCAAACCCAAGTTGGACTTGTATCACTTGTTTCAGTTGGATATATTTAAAGTAATGTTTAGATTTAATAACAAAACCTGATTTGAAGAGGCCATATGCATCATCTAATATTTTATTTATTTTAGGATTTTCTTATTCTGAATTTTGAAGTAGTTGTTGTACCAAAGAAATATGTATCAGAAAAACCATATATTGCCATTGTGCATAATTCTCATTATTCTCTACCTTTCCCTTTGGGACAATTAGTTGTTAGTTCTGTTAAAGAAATAGATTGGTATTATTCACAACAAATAACATCTCCAACAACATTTTTAAGTTATGGTTTAATTTTTATTATTTTAACTCTGCTTCTATATGAATTTATGGGAAAAATAACATAAAATATAGCTGTATTAGTCTTGCATACTTGGTTAACAATTGCATTCTTGCTATATATTAACATGTAGTTGCATTTACACCAACTGATCCATTCGTAACAAAATTAGCAAAACAATTGAGACAAAGTGAGTTGATGAAGGTGGACAAGTATGCTTTGCATTGTGACAAGTTGTTCACTTAAAAAAACCAAAATAAATTATTCCATCAACAGACAGAGTTCTCTATCATAATTTGGTTACCATATATTTTAATTCAAAGTTGACCATTATATTAATATATAATAGCAGTGGTACCTGATTTCAACTATTATGAAGTCTGCCCTATAAATTAAAATGTCAATTTACACCTAAGAGAAGTAATAGTTTTTTTTCTAATTGGAGAATTGAATGATATTCTTTTATATATTTTAAAAAGTTATGGAAAGATATTATTAATGAATAATCAATTGTGGATTATGAGAAAAAATTTCCACACATTAAACAAATATAATTGAAAGGTTAGGCTATTTAGATAATCATTTATAAGCAGAAGGAGAATATCCTCCCTAGTTATAATTGGCATTTTATATTGAATTCAAACGTTGACAGAAAAAGGAATTTTTGTGATGGTCATCAATAAAATTGAGCAAATAGATTGTATTATAGTGCATGATTAAATTAATCGAATATAAGTTTAATATCAATACAACAGGTTCAATCTATGAAGATGAGTTGCATACTGAAGGTAATAATGAAGCCAAGGTTACTATTCACCCATTTTCAGTATTAATCTGAGATCTCTAAAAGTCTTTCTTCCCCTTTATTGGAAAGTGAATTAATTTAATACATTACCTATTTGTATTCAAATTCAAAAATCAGAAGTTCTGCATGCAAATACCTAGTTGGTCACAATTTGTTATGGACCTAATAATGGTTTGTAATTTTGACTTTATCTAATTATTGTCTTATATAATATTGTGATCTGCAGTTCCATCATTAATTTAGTTAGATACTTAATCAATAGATTGCTAAATAGTAAATACAAATAACTTATTATTTTGTTGCATCCATCTACTATACTAAATCTCAGTAAATTTTATATATTTATGATATGCCTTGTTGAAATTTGAGAGATTCTAAATTATATATGTGAATTCAATATAAAAGACAGGATTCAATCAATTTTTTATGACAAATACTGCTTTATTTTAATTTTAATTGCTTATATCTTAAATGAGTGTTTATACCAGCGATAAAAGCAAAAGCAAAATTTATATAATTATATAACCTATTCGCAATTCATATTTATTGTTTTAGGGTAATAGAATTGTTCTGTGGAAATGGGATCTTGAAAAAAGAAAATCATTAAGAATTCCCTCAATAAAATTCCTGAAGAATACAAATACATTATTGTTAGTGTTCAAATTCTAATAGTGCACTTTTTCGTAATAATGATGTAAATTCAAAACACTTAATTTTTTACTAGAATATGCTGTGGCAAAGAATTATTTAGAAGTTTAAGTTTACATTATAAAATTTTTAATGATACCAAGTGAAACTTCGAATATTCGATTCTTATTTGCATTATTTGGGATTCTTCTATATCTTGGATGTCAAGTCTTAAAAATTCTTTAGTAGGGATGTAAGCAATTGCTTTAAGCTCTAGCATTGCTCTAAGCTGTGCAAAGGGTAGTTAGAGTAAATGTAGTACCATCCTATTATCCCCCAGTAACGCTTGTTGAGTCTTATATCTGCTTTTTCTCGCATGAGCGACTGTATTTGTCTTATAAATTGTGGATGTCTCAAACTGTAATCTATTATTTACAGTTATGCCAATTTTTATTAACTTGACACCACTAACTACATTCTACTTATATATGTCTAAAGTATGTTAAGTATATATTTATACAAAAAAAAAACTTAGATAAATTAATTAACCTCAAATTTGCGCAAGTCCTCAAAGAAAGAATGATAACAACGGTGATAACAGACAACACCATCGAAATTGAGCTCTACAAATTTCATTTTCAAGTATATAAGTAATCGTAGACATGATAAGGGAAGCATCAAATTTTTTGCAAGATCTGTTAGGAGATTATCAAATAAATTAATATAATTTAAGGAATACAATCTTAGTAACCTTGTAAACCAATCTAAGGTGGACATTACTCTTGCAAGTCTTATTGGGGAACTACTAAATTCTATTGTTTTTCTTGTTGAGCAATTCTAACATAGGGATTATGTTAATCTGCTGATTGAATGTCTTTTCTCATTGTTAAGTTGGGATTAATATGCTTATGTTTGTAGTTCTGTGATCCAATTGGTTTATGAGTCATATGTAAAAAATATTGTGACTTCTTCATATACTCTACTGGATTCACTTTAAGGGCAGGAGGGTGAGATTAGGATAAAGATAATAATAAATTGGAGTTAGTTTGAATTAAAATTGCTCTATTGAAATGATTGAAATGAACTAGAGAGAATAATAATAAATGAATAGAATGATAAATTAAACTTGTACAACTACAGTTGTCATTTATTAAGATTACATATCCATATAGTATTGAGATGAATATAAGGGTTATTTCATATAGCACAAATTACGAAACCAAACAAGCATACTAAATTGCTATGAATTCGCATATATTCAAGTTTTGCAGTAAAATTTTTGAGGCAAGCTTGACATATATTTTAGAATTTGAAGTCTTCTGTTAGATTGACATTCAAGACATCCACCACCAGCAGAATGTTGCAGATAAAAGAAAAGTTATGAATTCTATGGATTATCAACAATAAATACATTTTATACTGGATATATTAAAAGGTGCATGGGCTGGAGAGTTGTGTTTTGGCTTCTTATTGAGGAGGACAAGTTAAACATGTTCCATAAAAATAAGGATTGTAATTAGATATAACATGTAGTACAGACATAATTAATGTTAGTGGATGTTATGATAAGCGTCAGACAAACTAATGAAGGAATGGCTGCAATACAATAGAGTCTAATGATGTTATATTGAATAGTATCAATTTACGTCCGAAGATAATTTAAGGTGTTACTTAGGAGAGAATAACTTAATTGGAGGATATCAAAAGGAGGAAAACTGGCTTTGATTCTTTTTGGTGAATTTATGGTATGTCCTTTAGCAACCACATCCTCTTTCCAACTGTTTTCACTACCTTTTTTCCTCTCCTATTATTGATGTGGATTCTAATAGTTCCAAAAATTGTAGTTTGCTGCTTTAAACTCTGAAATGGTTTAATTTATTGTTGACTTCTGATTATTGAATTGACTTGGTTTGGTGAAGCCTGCCACACATTAGAGCAAGCAATATCACTCCGATTGGCCATATATCTATAAATTGTATCTAATTCTAGCACGTGGCAAAATTCTTCTACTTAAAATATCTATCATATCAATGATAAACTTTGTAGCCACTGTAGCAATTACTAAAATCTATGATCTTCACCTATTCATATAATTTCGATGTTAAATTGAATATTATTCAGCTCCATGTAATGTCTTTAAATGTTGTAATAAAATTATCACCTGCAATTTATAATACGAGTCTCACCTTCATTAAGTTTCCCATTCACTAAATGATTACTCTTTAACACATTAAATTTAATATAATCCACTAAGTCTTATCCCTTAAAAATTCCATTCTGAGAACTTCTTAAATACTTGGAAGAGTGTAACAATTAATAAATCTTTATGATGTTTTCATTTCAGCAACTTATTCTTGAGTCAGCTTATTTTTACCCATCATCACTTTGCCGATTGCTCCTTCCTCATTCAGTGTTCTTAATTTTTTAGACACTGAATTTGGACTAAGCATTAATATCTGTAGGTAAAGGTGAAATTATGATCAGAAACTTAAACCAATGAGTCATGTTTTAATCTAATTTAGCAGACAATATTTTGATCATTATATAATTATATTTATGTTTTAAAAAATAAAATGTCATAACAATAATTTATTAAGGGTATTTTAACATAAAATGCTAGTACATTAGTATAATTTTTATAGAAATGACCTCTCGATCTACATTTCGCTTGTCTAATGTTACATGTATGCCTAAGATTTGTTGTATTCTACCATCTATTAAATTCTAAGTTAGTATACTTTTAATTCAATTTAGTGCCTCCATAAAGATCCTTAATATTACATATTACTTTCAGATCCTACTGAAATATAGACTGGTTATAAAAAATACATTTTATAATTTATGTTTTTTTTTGAAAGATTAAAACCTCTAAAAATGCATGATAGCAACTCAAGTAGAATCAGATTAAACTTTAACGCCGCTTGAATTAGTATATATGCCTAAGAGATATTTGATATTGCACTGGTGCCGAGTCAATTCTAAGTTTGCAGACTCTTAAATTATATTTCTAACAAAACTACATGCATTTAAATTATCATCCTTAACAATTCTTACTCCTACCAACTTGTTCGGAAAATAATGCCTGTGATTTCTATTTATTGTTTTTTAAAATAAAAATCTCTTAAGAACAATGGACTTATTAAATAGTAGTTTTAATATACCATCTATTAACTACGAAGTCACAGGAATGTTTAAGATAGCATAAGCAATTAAAAAAGAATAATTTATAATTTAGTAATTCAAGTCTTAGCCAAAAAAAATTGTATGCACTATTCATTCCTTGATTTGGATGAAATCTGGTTGAACTGTGAATTCAACGAAAATCTAAATTTCAATTATGAAAAAATTTTGGATGTTTGCCGATTGACAGCTTATTTTAGTGAATTGTTTATGATCATACTAAGGTTAATTATCAGATGAATAAAATAAATTATGGATTCATCAAAGACAGTTATTAAATTTATTAAATTTGCAATTTGAATTATATTTTCATATTTAGAATAATCCTTCAACTTCTTGATTTGAACTTTTTTGACGTTTCATTTAAATAATGAGATTTGAGGACTAAATCCAAAATTGTTATTTCTGTGTGAGTATTATAATTTAAGATAATATAAATTACTTTTCCATATCAGTAAACCATGTTTATGTGATGCATCTTTCCAAAAGCAGTTCCATTAAAATAATTCTTTTATCTCGACACTTTTAACTTTATCTCTAATAGCTTTAATTGTTTTAAATAAAATTTCTAATCGAATAGACTATGTATATATTCTTATTTATCAAATTTATTCAAAAAGCCTATTTTGCACTCATTCTATATAATCATTTCATGAGCCATACCATTCGTAAGATTGGAAGTAGTACACTCAATAATTTAATTAATATTAAATTGTGTTTTACTAATAAGTAGACACTAGATCAAGAGAAGAAATTGAGGATATAGGAGAGATGAAATGTTTTTAGAATTTGAGGAGGATAATTAGAGATTAAGAATAATAATTTAGAAACTATGATGAATACTTAAAGGAAATATAAGCATTGAAAAAGCAATAAGGTTTGACAATGAGATTTATTAAAGTTTGTAACGATGAGTAGTATAGTAATTAAGTAAGTTGTGAAAAGTTCAAATGTAACATATTCAGAATCTGGTATTAAGA
>m84151_250522_120422_s2/228853993/ccs
TGGAAAATAGTTTATATATTTAAAATAAGAAATGTGTATATGTCGTCATTATGAGAGTGATCCAGGGACAATTTGTTTTTATATTTGGAGTTAACAAATTACTTTAGCGAGTTGGAATTGGACAGAGAGGTTAAAGGGAATCAGAATGCGGCAAAATGAAAGTGTGAGATTAAAAATATGGAAGAATCACCTATAGACCACCCTAATGAGACTAGAATCTCAGGGGATGATGTTGAATTTATAATTTGTAAGAATTTATCTAGATAAAGGCTATGAACATATGAAAAATTTAATTAAAACAATCCAAGATTCCTTCAATTAGTGGAGAATGGGTAATGAGATAAATGCTTTTAGACGATTTTAAAAGTCTTTAAATAGTTCAAAAAAAACAATAATAAAATTTATTGGATTAGACAAAAGACACCCACATGAAATGTATAAAGGCTTAAAATTAAATAGAATAATAGTTAGTGTTTTTTTACAGAAAAAAAAGGTGTTAAGAATCTAACCAAAATTTTGAATAGGTAATAATGTACTGAGAAATATGGCGAAATTGATTAAATCTACTCAAATGCTAAAGTTTGGCAAAAAAAATTAAGATTCAATCTCACAATCTTTTTTTTAACTTTTATTTTCTATGAATCATTTGATAAGTAATCTTGAGAGACTGTCTCCAAACCTAATTCTAGACTTGTTTCCTTTAGCTAAGGGTGAATGAGTGATTGAGAGAAAACAGATAATTATAATGACTTGAGATAATGAGAATAGAGTGGACTGATCAGGAAAAGAGTCATATTTAAAGATTAAGGAGAAGTAACTGATGACCCCAACTGAGACTAGCACCTCAGGAGACGAAGTCGAACTAATAAGTTGTAGCTTTAATGTACATAGCCAGACTTTTTAAATATAAGGAGGGCTATGCTTGGAATGAGATTATATATTAGAATCATTTAAGCGGAATTCAAGGATATTGAGAATGGACATTAGGATGTTTGTGGCTTTGTAAGGAGAAAATAATTGAAATTAGATAAATGACTGGAAAATGAAATTGGATGTTAAAAAAGGAATTCTTTAGTAATTTAAATAAAAGAAATTGTGATTGAGGATATCCATAAACAGAATTGAAAAGGGGAATTAAAGTTTTGTTGGAAAAGTTAAAGATTTAACATGAAATATCTAAAGAATTTACAACAAGATTAGATAGAAACAAAAAAACGAAGGAAAGGAAAGAATTTTGGGAAAAATATAGATTATATCTATTCAAAGTGCAATTTGTTATGAAAAGCCTAATTCTAAAATATAATAATATTATAATTGTCTCTTATCGAATACTTTAAATTCCTCTTTTATACAGAGTACTAAAAACTTAACCATTTGAACATTGCCTTATGTGGCTTAACTAATGAGGCTGACTCTGTAGAAGGTATACTTGTAAATCTCTTATTGTTTCCCCATTACTTAATAGCACTGCTTATCTTGCACTTAATGTCCAAATCGTTATATGAGTTGGACTCCTTTACAATCTATAAAACTTTCCGAGATTGTGTCTTTTTATTAATTCATAATGAGAGTTTGCATAGCTTGCAATACTACTTAATAAAGTTGTTTGGTGCTGTTAGGCAATATAGTATACGACGCCTATCACCTGATGTCTAAAATAAAAATTTTCTAGTGAATAAGTTGCTCTATCAAGCAAGATTTGAACAAATTTCATTATGTTAACTAGTAAGGGAAAGCTTTAGCATTTCCAAAAGTAAATAATACACAACTATTGCAGAGATACTTATTCTGGCAGTAGGGGCTTGGGAAAACTTTTCATATTCCGACCGTTTTTTTGACTAGGAAATCAAATTCATATTCCGGCCTTCTTGGCTTGGGTTTGGGTTTGGGTTTGGGTTTGGGTTTGGGTTTGGGTTTGGGTTTGGGGTTTGGGGTTGGGGTTGGGGTTTGGGGTTGGGTTTGGGTTTGGGGTTGGGTTTGGGGTTGGGGTTGGGGTTGGGGTTGGGGTTGGGGTTGGGGTTGGGGTTGGGGTTGGGTTTGGGGTTGGGTTTGGGGTTGGGGTTGGGTTTGGGGTTGGGTTTGGGTTTGGGTTTGGGGTTGGGTTTGGGTTTGGGTTTTGGGTTTGGGTTTGGGTGGGTTTGGGTTGGGGTTGGGGTTGGGGTTGGGGTTGGGTTTGGGG
>m84151_250522_120422_s2/232849933/ccs
AGAATATATTTATTGTTCATATGTAAAGATCTTTTCTAAAGTCAAAAAATCATAGAGGGCAGCTGATATTGAAACTTTTGTAAAGATTTTAATTATAAGTTAATTCAAACATCAATTAAGTAGTCATTCGAAAATTTACTTTACTTGATGGCAACTATAGGATCCATCTCTCCCTCCATTCTATCATTTTTCCACAAGCCAACATACTTCTACCCATTCTTCCAATAATAAGTTCCCTTTCCTTATCTCTTACCATCCTAAAAGAACCCTTCATAATAATCTCCGTTTGCATACTCATATCTTCCTTAACCATTCTTAGTTCCATTAGCCCATTCTCCCATAAACACATCACCATTAGTCAACATCAAAACTCCTTAACCATTTCTAACGTCATTCCTATATTCTCCTTCATACTTATCTCCACTCAAATAATAATAGATTCCTTTGCCACAACGCTCGCCATCAACAAAAGTTCCCTCATATCTATCACCATTGACATAATAAAATATTCCATGTCCATTCTAATTTTCATTTTTCCATTCTCCTTGATATTTAGCTCCATCTGCATAAAAATATGTACCTTAACCATATTTTTATCCTCCAGACCACTCTCCTTCATATCTATCTTCATTTGAATATTGCATAACACCAAACCCATTGGCTTTGTCTTCTAAAAACTCTCCTTCAAATCTGGATCCATTTTAATATTCAAAAACACCTTTGCCAGACTTTTCCCCGTCTCTCCACTCTCCATAATACTTGTCACCACTAGTATATATGTACATACCAGTTCCATGTTTTTCTCCATCTAACCATTGTCCATCATATTTCTCATTTGTTGCAAAATAAGTATAAGAACCCTTTCCATTCTTTTTATCATTCATCCATTCTCCTTCATACTTATTTCCATTCACATACAAATACACTCCTCTTCCATGTTTTGCACTCTCCCTCAATTCCCCATCATACCTTTCCCCATTTGCAAATATATAGACTCCTCTTCCATGGAATCTATGTTATTCAATCTACATTACCTATCATCCTTCCATTCTCCAACATATTTATCTCCATTACTATAATGATAAATTCCTTTCCCGTTCCTTTTTTCATTAATAACTTCCCCTTCATACTTACTTCCATCAACATAGTTTTTTATTCTGATTCCTTTTTTGTATTTACCTGGTTCTTCTAAATCCTTTATCCATTATTATTCAAACCTAAAAACTATTTCATCTTTCTCTTTAAGCAATTTTTATTTCTCCTGTTCCAAGGATTTAGATGGAGGAATTTTGAATTTTAGATCAGCCATTTCAAAATTTAATTTAATAATACTACTAAAATTTTCTGTTAATTTTATTACACCAAGAATTTACATCAAATTAATATACCTTTTACATGGTTTTAAATCTAAAACCACCTCTATTTTTATTTTTAACCAAAAACAATAACATTGTTTTCTCAATGAATCATATAATTTAGAATATCAAATACAGCTCAATTACTAGTTTACATCAAGAATTCAATCAGTTATATTTTTACTAAATTATTATACACTATTAGATAAATATTATGATTAAACAAATTAATAACATTTATGTTTCAATTAGTTCTTCATTATTATTACTGTTGTTGTTTCAATTATTGTTTCTTTTATTAATTTATCTTGACTATCTACTCTCTTTTTTCTACTTCTAATTAAATATTAATCAGAGGTTCGTTATTAATTTATTTCATCAAATTGAGTTCATTTAAGATTAACACTTTCAAATCTTTCAATAATATGGTGCTATCATTTTCAAACTGAGAATCTAGGTGTCCTTCAAATGAAGGTTCATCATCAGGATCTCTAATTGATTCTAAATAGGGGTGATTTAACGCCTGTGAATTAAATAAAATTGATTACCTCAGCACTTGTAATTCTCTTCTTAGGATTAATTTCTAGCATTTTATCCAACAAATCAATTGCATGTGGATTTGTATATTTGATTACACTACCAATTGAACATTTCATTTTTGTCTAGAGACTATTCACATATTTCTTTGCATTGCTATTTGTAATAAATTATAAGTCTTCATCTTAAGGTTTACCTAGAGTATCAAAAATTAACTTTATCATTTATATGTAATTGGTTCCTTTAAATAAAATTTGCTTTGTAATTAATTCAGCAAATGTGCATCCCAATGACCAAATATCAATTGCTGTTGAATATTCATGAGATGATAACATTACTTCAGGAGCTCTATAATACCCTAATTGATTATATATTTAATACTTGTTACTACGTATTCTGTCAACATGTTCTGGCATCTATTATCCTCTGCTTCCAATTCTTCTATTTATCTTGCCAATCCAAAATCGCAATAGCATATTTCACAATTCTCAGTAGCCAAAATATTGCTTGGCTTTATATCTCTGTGGACAATACTTGCAGAGTGCAAATATTTTAACCCTTTAAGTAATTGATATCTAAATAGGAATATGGTAATTACATTATGTATTGGTAGTGCTAATCAGTAAGATTTTGTCCGCTCTTAATAATCTTGTAGAGATCCACTTCTAAGTAATTAGTAACTAAATAGATTTCTCCAAATTCCAACTCTTTGTTGGAATCATCATAGATGAGATTCTCTAGATGAAGGATATTCTCATGTTGCATGGGTTTGGGGTTGGGGTTGGGGTTGGGTTTGGGTTTGGGTTTGGGTTTGGGGTTGGGGTTGGGGTTTGGGG
>m84151_250522_120422_s2/212863321/ccs
CCCAAACCCCAACCCCAAACCCAAACCCAACCCCAAACCCAAACCCAACCCCAAACCCAAACCCAAACCCAACCCCAACCCCAAACCCAAACCCAAACCCAGGAGGAATTTGAAAAAGTAGATGGAATGGAAAAGTCAATTGAGTAAGAAGAAGAGAACAAGATAGGGAGAGGGATATAGAACCAGGTTGTAAGGAGAATCCCGGGCTATGAATTCTTGAGCTATTTAAGGATAATTGGAGGAAATGCACATCCCATGATAAAAATATGACTGTGAAACACTTGATGAATGATCATTTGTTTGGTGAGCCTGCCAACCTGCTGGGAAAACTTGAGAGATCCAAGAGTATGTCTAGGACACTACGAAGCCCTTCTACTTGAAGGTCTAGAAGGGAGGTTTGTATTTTAAAGTTTGTTTAAAGTTTCAATTTACAATAAGTTTCCAATTTTCTACTTTTTTATATTTTTTACAATAATTGTTATTCATGTTTTTTCTATGTAACTCAATATTTTCTAATGTATATTTCTTTAATTAGCTGAATAAATAGGATTCAATGTTTATTAATTTAAAAATTTTTTTTTTATATAGAAATTTTTTTCATTTTTTTCTGTCGAATAAAAGCCAACAAATACGATTTTTTTATTTATCAAGGCAAAGCATTAATTAAATCCTTTGTCGATTCGCCATTACCATCACCTATACCTATGCCAACGCCGGTCTCCATTTTTGCATTTATCTAGTTGTCCAGAACATAGTACTATCACTAGGTAGGTAGTTACTAGATAGTAAAAACCAATCCCATATCTCAATTTCATATATTGAAATCTAGAGTTTGTTTGCTTAAAGAATAAATAACCATTTTGAATTATAATAGCTTCAAGCAACTTATATAAATAATTGAATTCAATTTCATTTTTGATTTCTGTTTTTTGAAGCTTTTCATTAATAATATTTCGATGCCTTTTCAGATTTATATAATTATTCTATCCGTTTATTTAATTAAAGCTTCAGCTATAAAATATACCTACATAATTTTACCTTTTGCATAATAATAGATTTATTCTTCAGGGTTTATTGAAATTGCTAAATCATAATTTTCCAAAGCTTTTTCTAAACTATTTAGTTTTTCTAAGGCGATGGCTAAAATTCTTAATTTGAGAAACATACCCTTATTATAATAATATTAAGAAATATTTGGGTTTCTCTAAATTGCCAAATCATAATTTAATAAAGCATCTTCGAGTTTGTTCATTTTTTGTAATGTGTTAGCTAAGAAATCATTCATACTGTAATATACCCTTGTTATTAAAAATTATAGAATCTTCAGGGTTTTTATTTATTGCCAAATCATAGTTTTCTAAAGCTTCTTCTAATCTCATCATTTTTTCTAACATGATAGCTAAAAATCTTACGTAATGAAATATACCCTTGTGAGTGAAATATTTAGAATTTTCTGGGTCTTTCTAAATTGCGAAATCATAATATTCCAATGCTTCCTCTTCTCTGTTCATTTGTTTTAATGTGGTAGCTGAGAAATCATATATACTAAAATCTACCCTTGTTATAAAAATATTCAGGATCTTCTGGGTTATTCTAAATTGCTAAATCATAGTTTTTTACAGCATCATCTAATCTGTTCAATTTATTTAGGGTTTTAGCTAAAAATTCATAATTTTGTGAAATACCTTTGCTGAAATAATACCCAGACACTTCTGGGTTTTTCTAAATTGCTTTATCATTGTTTTCCAAAGCTTCTTCTAATCTGTTCATTTTTTGTAATGTAT
>m84151_250522_120422_s2/245237980/ccs
ATTATTCTTGATGGTATCACCAAGATTGGTTCTGCAAACAATTTATTTGAATAATTAGAACTTATGACAGGAAAAGTTGTCATATAGAGTTTTTTTGGAGATTCGATAGATGGTTTGAAAGTCAATAACAAGGATCTTTAAGTAGAAGTAACAGAGTTGATAAATGATATGGGAGAGTCAAGATTTAAATCTAAATATGTTTTTATCAAAAGACTTCTTTTGGGTACATGGGCCTGGAATATTTTTCCAACTTAAGAAGAAATGATGATTCAACAAAGGGTCTTTCAACTCAAAACTATGATTGAAAAAGTAATTCGAAAAAGGCTAATAGAATTACGATAAAGAAACAAATAAAATGACCAAAAGGATTCAAATTTGTTTTTGGATATTCTTCTTAATGATTACATTAAAAATGATCATAAAAAGTAAGAAAGTTAAGCCATCGATGAGGTTATCTAACAATTTATCACTTTGTTATTTACAGGTACTGACACAACAGCTGTTTTAAGCTATCATTGTCTTTATTATTTATCAATACATCCAGAGGTTTAATAGGAAATTAGAGATGAAATTCTAAGTGTTTGCTCAGAGGAATATATTGTTGAAGATAAATTGAAATAATTAATCAAATTATCTGCACTAATTAATGAGGCTTTGAGATTAAAAAATCCCGCAGTTAACCTATTAATGAGAAATAGTACCTAAACCCATTAAGTAAAAGACCTTACAATACAAAAAAGTATCTTTATTTATTAAAATTTAGATTGGAGAGTAATTGTTAATTTCTAATTCTAATTACTTTCGGAAAAAAATTTTAAAAACCCAGAAGATTTTGATTATAAGAGATGGCTAACTCCTTCGCCAATTCTTAATAATAATAATTTTGTTTATCTTCCTTTCTCTGCTGGTCAAAGGAATTGTATTGGTTAACATATGGCCTTGATGGAAGCAAAAATTATTCTGTCTTAAATTTTAAAATAGTATTATATAAAACCCAATATGAATGTTAACCCTATGTGGAATTTACGATTTATTTTACAGTTATAACCTGGTAACTGTATGAAGTTATTTAAAATAATAGAAAAATAGGACTGATACAAGATTAAATATATTATATAATTTTATGATTCTAATTAAATTATTGTAAACAAGCAAAGTACCTGAAGGTAAAATTAGCTGAAAAATGTATAACTGATGCGACTCTTAGTATTCTTTTGAACATTTTGAAAACATGTTCCTTTATAGTATTAAAGATAATTAATTATTGAGAGTTAAATCAATGAATGTGCTCTACAAAAATCCTTGTGCTACCTAAATAAATTTTAACTGTAAGATTTGTGCTATCATTTTGAAAAATTAAATGAGCGCTTCAATTTAATAGTTGAAGAGAACTGGTTAATGTGCACACAAGTTAAGTTATGATTCTATGTTATTGTCGAATTTTTGTGATATTTACTTTTCTTCTTTTGCATCAGATTTTGGAATGCAAGATTTCCTTCAATTAAGATTATGTCATTTTTAGTTAGAAGGCTACTATAAGGAAATTTTTTGGTATCTTTCTACTTATTCTCAATGTACTTTTTTATTAATAGTCTCTTTATCATGTCTAAAAATTTTTAAGTTACAGTAATTTTATTTCAAACAAGCTCAAATTGTATCGAGTTTATATAAGAGCTGCTCTAGATGAGGTTATCATAATTAATGCATTTCTGATTTGTTTGTGTTAAATTTTGTTCTAAGATAAAAACTTTTACAACTTGGGAAGTATCTAAAATTATTCAAGGTTATTTGAATGGAATCTTTAAGTTTAAGAAGGAATTGTTGTAATAGCGATACAATTTCAGATGGATAGTCACCATTGTATTAAAGAGCTTAGTTTAAAATGATTTAGTAATTTAAGGAAAGTACAGATCTGAAGAATTCTGATGCAATAGAGTACCATATACTAGAGACAATAAAATCAAAGATGGAGTCCATAGTTGGGGTTTGGGTTTGGGTTTGGGTTTGGGTTTGGGTTTGGGTTTGGGTTTGGGTTTGGGTTTGGGGTTTGGGGTTTGGGTTTGGGGTTTGGGGTTGGGTTTGGGGTTGGGGTTGGGGTTGGGGTTGGGTTTGGGTTTGGGGTTGGGGTTGGGGTTGGGGTTGGGG
>m84151_250522_120422_s2/261621076/ccs
AACCCAAACCCAACCCCAAACCCAAACCCAAACCCAACCCCAAACCCAAACCCAAACCCAAACCCAACCCCAAACCCAAACCCAAACCCAAACCCAAACCCAAACCCAAACCCAAACCCAAACCCAAACCCAAAACCCAAACCCAAACCCAAACACAGGGTGAAAGACCAAGTTCCGGTCTTTTCAGGGGTGGACTTCCACTATATATCTCGTAGTGTACCAAAGGTGGCTCCAATAAGAATTGTGCTTCTAGATACCAAGAACAACCATCTCTCTATTAAATAAATTATCCATATTGTTATTAAAATATTAATTTCATGTTTAATTTCATCGGAGTTATGGTTTAATTTAATTAATCCTATTGATATTTTGTTAGTTAACACCATATTTCGTTGAATACTGAATTAAGATCTAATTTATCAATTTAATTTATAGAAACAAAAAAGATGAAACATCTCAACAATTAATTATTGTGAATTTTTGTAATTAAGTTTGTGATTTTCTTATGAATTTAAAATTCTCAGTTCTGTTATTATTAAGTGATGTTAGCTGTTTTTATCATATTCCTTATGATTATTTTTCTTATTTTGACCATATAGATTCATTTTATAATATGATTATAGTGATATAGAAGGTTAGATAACAAAAGCTAGATTGATATAAAATTATCATATTTTTGGGAATATTAATTAAGCATTGATTTTTATATATGAGTTTAACCAAAGGATTAGTGGAAAAATAGATTAATAAAAATTATAAATGAGACACAGATATTCATCCTCTCACTCCTAATTATTGAATGAGATCATCTAGAGTGTAGATTAATAAGGAACCTAAAGAGAAGGACTTCATCAAAGTAGCTCAATAGTTAACTTATATCCAATTATGCTGCCATCGATTAGTTAGGAAAGTCTACTTTCTTCAGCTAGAAACACATCTAATCAATCTTCAAAACCTCTCACTCGAAGGAGAATGAATAATCATAGTCAATCAAGATTATCTCTCCATACTAAAAAATCTGATTTGACTCCTCTAACAATAAGATCTCACAGCCCTGTAAGCTAATTTTAGTAGCAATATTTTGATGCTATAAAGAATGATGATTGTGAATAAGCTATGGCGATATTAATAAACATGATGATTCTAACTGTTGATTAAGATAACTTATGTTAGTTGATTAAAACGTTTAGAGTTGCATCGCTAACATTGTTACATTTCCGAGAGTATGGAAAATCAATAATATATGCGAAGAATACAATATTTTTAAGCGAATTTGCTCGAGATTTCGAAACCATTTAATGGGCATTGCTACATTTGGGAATCATATGCAAATAATTATAAAAATATGAGATTGGAAAAATCTTCATAAAAAAAGTATATTTTTCATTAGACTAGAGTCGATAGAATTTACATGGTTCATGTAAAATTAGGATGAGGAATTGAGATGCTATGAGGAATTGGGAAAATTGTGTTATTTCAACCGTGAATTGGAACTTGCAAAACAGTTACACGATATGAGCATGGTCGGTAACCAGAGAAGTGATTCTATTTTAACTATAAGTAAAAAAGGAATTCAATAATTAATCAATAATTATCCTCCGTAATAGATATCTATTGATCAGAATATTTTATCAAAAATAGTTGACTTTCCTTTTGTTATACGAGCAACTAAAGAAGACAGAGATACTTAAAATAGATATCTCAGATAGCAAAAATTAGAATGTGTTTATATTGACAGAATGTATCCTCAAAGTGTAGAAGAGATACTAAACAAAGTATTATAAAACCATAATTTCTTTTTTGAGATTCCTATTCCAATTGACTCAT
>m84151_250522_120422_s2/247531728/ccs
CTAATTCGGCTTTTTATTATCCTGTCCGAACATCCCATAAACGGATTGAGTTATCCCAACTACCAGATGCTAATGTATTACCATCAGGAGAGAAATTGACAGAGTAAACTGAATCTTCATGACCATAAAATTAGGCTTTTTATTATCCTGTCTTAACATCCCATAAACGGATAGAGTTATCATCACTACTAACTGCTAATGTAGTACCATCAGGAGAGAAATTGACAGAGTAAACTGAATCTTCATCACCATAAAATTTGGCTTTGTATTATCCTGTCTTAACATCCCATAAACGGATAGACTTATCATCACTACCAGATGCTAATGTATTACCATCAGGAGAGAAATTGACTGACCATACTGCTGATGAATGACCATCTAATTTGGCTTTTTATTATCCTCTCTTAACATCCCATAAACGGATAGAGTTATCTTTGCTACCAGATGCTAATGTAGTACCATCAGGAGAGAAATTGACTGACCTTACTGCTGATGAATGACCATCTAATTTGGCTTTTTATTATCCTGTCTTAACATCCCATAAACGGATAGAGTTATCTTTGCTACCAGAAGCTAATGTAGTACCATCAGGAGAGAAATTGACTGATAGAATTCCATTTGAATGACCATAAAATTTGGCTTTTTATTATCCTGTCTTAACATCCCATAAACGGATAGAGTTATCCTCACTACCAGATGCTAATGTAGTACCATCAGGAGAGAAATTGACTGAAGTAACTGCATATTCATGACCATCTAATTTGGCTTTTTATTATCCTGTCTTAACATCCCATAAACGGATAGACTTATCATCACTACCAGATGCTAATGTAGTACCATCAGGAGAGAAATTGATTGACCTTACATAATCTGAATGACCATCTAATTTGGCTTTTTATTATCCTGTCTGAACATCCCATAAACGGATAGAGTTATCTTTGCTACCAGATGCTAATGTAGTACCATCAGGAGAGAAATTGACTGACCATACTGCTGATGAATGACCATCTAATTTTGCTTTTTATTATCCTGTCTTAACATCCCATAAACGGATAGAGTTATCTTTGCTACCAGATGCTAATGTAGTACCATCAGGAGAGAAATTGACTGACCTTACTGCTGATGAATGACCATCTAATTTGGCTTTTTTTTATCCTGTCTGAACATCCCATAAACGGATAGAGTTATCTTTGCTACCAGATGCTAATGTAGTACCATCAGGAGAGAAATTGACTGACCTTACTGCTGATGAATGACCATCTAATTTGGCTTTTTATTATCCTGTCTTAACATCCCATAAACGGATAGACTTATCATAACTACCAGATGCTAATGTCGTACCATCAGGAGAAAAATTGACTGAAGTAACAGTTCTCGAATGACCAATTAATTTACATAATTACTTTCCAGTTTTGAGATTCCATAAATTTACAAATTGTCCACTGCTAATAGCTAATGTATTATTATTGGGTGAGAAACAAATTGATTTAATCTCACCCTTTCCTCTGATTATAGACTTTATTTTACCTGATTTGACATCCCACAACAGAATGGATTAATCATCACTGCAAGAAGCTATTTATTTACCATCTTGAGAAAAGCAAACTTAATTGACTTCATTACTATGACCATTTAAATAAATTCCCTCATTTATACCTAAATTCCTCCACTTACAATTAAATAATTTGGCTTAATTCAAATTTACTCCACTAATTATGACATTATCAAATTCAGAACCACATAAGTCACATCTGACCAAGTTAGCCCCTATTATTGAAGTATTTCTTATTCTAATATTCTCAAAACAAGTTTCCTACAAATTAACTTTCATTTACACTAATAAGTGAAGAGAATTTGATCCACACTAAACATATCTGTCATCTAAGGCAGTAAGCTGAACTAAAAACTTTAGGAATTCTATAATCTTCCTATCCCATGATATATTTTTGATTAAATCATTTTTAATTTCTTCATATTCATCCATTGAGTAATTCTTCTCATTAAATTCGTGGGTCTTAATTATATTGAGAATATTTGCTATTTGGGCCATCTATTCCTAACTGGATTATAATATTTCTGATTGGGTTTGGGGTTGGGTTTGGGGTTGGGTTTGGGGTTGGGTTTGGGTTTGGGGTTTGGGTTTGGGTTTGGGGTTTGGGGTTGGGTT
>m84151_250522_120422_s2/232521908/ccs
TACAATAAATGAATCGTTTTGAAGATGCTTTAATATTCCACAATTAGGCAATATAAATAAACCCTGAAAATGCAGCATATTACTCAAGCAAAGGTAAATACAATACAATCTAACACATCAGCTTTAACACTACAAAAAATGAATCGTTAAAAAGAAGCACAAGATTGTATTGAACATTCAATTTAGAAAAATCCAAAAATTAAGAACAATAAATATTTTAAGGTAAAATTTGATCCATTTTTCAGTCTTTACTTAATAAAATATATAATCAGGTGATATGCAGTAAATATAAACAATGAATGCAGCATTCGGTCTATTTGGCTCAATAATGTAGAAATTTCCAGAAAGTCCAGAATTTTACATATTCCAAGGTTATTTTTCAAATTTACAAATTAAATAGGCGTTACGTTATAATCGATGAATCTTTTAGAAGAAGCCTTAAAATGTTATGAATAAGCAATTGAAAAAAACCCAGAAAAATCGCATGCCTATTTCTTAAAAGGTCAATATAATATTTTTTATTTGTTCAGCCATTGCATTACAAAAAATGAATCATTTAGATTAAGCATTAATATATTATAGTTCTGCAATACAGCGTGACCCAGATGAATCAGAATATTATTCTTGCAAAGGTATAAAACTGTTCCCTATTTACTAGGTGCTGCATTAATGTTAAAGGAAAATTTTGAGGAAGCTTTTATCAATTTTGATAAGGCAATTGAAAAAAACCCTGAAAATTCAGAATATTATTTTAGAAAAGGTAAAGACAAATCTATTTTTCCTCAGCACATATATTAGTGACAATGAATAATTTAAAAGAAGCATTATTCTATTATGATACAGCGATAGAGAAAAATTCTAAAAATTCAGCATGTTATTATGGAAAAGGTAATAATTAAATTAAAAAAATTATTTTTCTTAAGCTATGGCATTAGAAAAAATGAAAAATTTAGATGAAGCATTAATCTATTATGATAAAGCAATTTATATAAACCCTGAAAATTCAGAATATTATTATTGTAAAGGTAAAAATTAAAAATATTATTTTTCTTAAGCTATTGCATTAGAAAAATTAAACCGCTTAGATGAGGCGTTAGATTGTTATAACATTGCCATAAATAAAGATTCAAATTATGTTTTTGATGAAATCAAAGATGGAAATGAAATGTAGAAGAAAATGAAGAGAAAACTAAGAAGAAGTAGAAGAGAAATAAAATTAAGAAAGAGAAGGAATCAACAGAGGAAAATGAAGAAAGAGGAAAAAGTTGGGTTAACAGAAGAAGAAAAAAATATTTATAATTTCTTTGTAGACAATTTCCTTTTTGAAAATAAGGCAAGTATTTAATTTGTAAATTTTCAACCTTGAGATTAATCTAATGAGATATTAAATATGATTGTATAAATGAGTATTTTTAACTTAAATTCTAGTAGTTCTTTAATGACATTGTTCTTATAGATTGTTTAAAGCAACTAAAACCCTATTGAAATGAGTTGTAGCGTTGTCCACTTTGACGGGCTGAAAATTATTGTGGATTCAATAGATAAATTCTATAAAAGCCACCTTTTTGGCTTAACTAGAAAGTTATTTCTATATTATTTAGTATAATGAGCTGTCAATAAAGCCGAGTTTGATATCTATTCACTTGAGATCAAAACTAAATAGGGTTGGTTTTTTACTATATAGTACCTACCTACCTGGTGACACAAGAAGGCAATGAATTCAGGTTCTTACAGGAAGACCTTCAACCCTAAAAACCTGATTTTTGTTGTTAGCTAACTCTGTAAATTTGACTCGAAGGCCACTGGAATAGAAGCTACCTCTCGAAAGGGTTTGGGGTTGGGTTTGGGTTTGGGTTTGGGTTTGGGTTTGGGTTTGGGGTTTGGGTTTGGGTTTGGGTTTTGGGTTTGGGGTTGGGTTTGGGTTTGGGTTTGGGTTTGGGGTTGGGTTTGGGTTTGGGGTTGGGTTTGGTGTGGGGTTGGGGTTGGGTTTGGGTTTGGGTTTGGGGTTGGGGTTGGGGTTGGGGTTGGGGTTGGGGTTGGGTTTGGGGTTGGGTTTGGGGTTGGGGTTGGGGGTTGGGGTTGGGGTTGGGTTGGGGTTGGGTTTGGGGTTGGG
>m84151_250522_120422_s2/28251213/ccs
CCCCAAACCCCAAACCCAAACCCAAACCCAACCCCAACCCCAACCCCAAACCCAAACCCAACCCCAACCCCAACCCCAACCCCAACCCCAACCCCAAACCCAAACCCAAACCCAAACCCAAACCCAAACCCCAAACCCAAACCCAAACCCAAACCCAAACCCAACCCCAAACCCCAAACCCAAACCCAAACCCATAATGACATATATATTTTTTTTGATCAAGTATTTTAAATCTGTTGATTGATTTATAAAACCATTACCAAATGAAGAACAGGAGGAATTCTACTAAAGAGTTCAAAATCAATGATGGTTATTGAATAAATTGAGGAAAGAGTTCTATATTAAGTTAAATATCTAAAGAGATGTTTCTCAATTAGCAATTGATTGTAAATCGTTCTTATTTAAAAAATTTGATATTGATAGAAAATCAATATGTTTGGTCAAAAAATTGGCAGGAAAATAATAAGAGGGTTCGAAACCATTGAACAAGTATTATCTCAACCAGTTGATCGTAAATTGCGAGTTTTATAAATCTAATTGGGAAATAGATAATTTTGAAAATTTCATATGCGAACCAGAGATTCTTTCGAAAAAGGAGCTTAAGTATATTTCTGTTATAGTCGCTTGTCAAATAGATAAATGCTCTTGAAATATGGAATGGCTTTGGAATACAATAAATACGATAGTACATTTTTGAGAGTTGAATATTTAAAGTATCTTAAATAGAAGGAAGCTATCTGGATAGTTCATAGATTTGAACTAAATAAATTCAAAAGGTTAAATTAAAATATACCATTCCTCTTTATGACTTAATAGTATTTTGCAAATTCGTTAATTGATATTTTATCATTTATAATTATCTATAGGACTTTATATGTATATTCTATTGATACTCGATTCTATTTTATTGACTAAGCAAATTCGCAATTTTTTATGAGATCTTCTTTGCTTAATTACTACAAAGCTTTTTAAATTAATTAATGATGCTATTCAAGTTCATCATTTCCTTGTGAGCCTTTTTCTTAAATAGATTATATTATTTGCTCAAGTAGTTAAATCATAACTTCTTTAGATTCCTTCAATTAATGAATTACTTATGATTGTTTTTTTTAAGTGTTACTTAGATATATATTGAAAAGAGCCAAAACTTATTCATTATAACTTTGCCAAAGTTCTTGCATTTAATCTAAATCAGTATATTGAATAACATATTCAGGAACACATTTTAGACAGGCCACTCTACTTGGAATGCTCTTTTATGTTTATAAATCAACGAAAGCTATCTATATTTAATGTTTTTCACAAATCCAATTAGGGGTTTTTCTTTCTAGAGATTTGTCAATAATCCAAAATCAAAAAATTGATTTATGATCTCATTCTGTTCAAAAACTTCCATTCTTTATATTAATTGTTCAAACTTTGTTTTACATAAGCTTGAGAATAAATTCCCTATTTAAGTAATAAGTGATTATTATAATTCTCTAAAGTTCACCTATTATTTTATGAATTAACTTTTATCCTTGTTGATAAGTTCTATTTAATCAAACTAAATATCACCTATCATCTTATGAAATTATTAAGAGGATTATTCAATAAATTGAATTTATGAATCAATATTTTGGTTGATTTTGTCAATTAAAACATTTATGTTTTTGCAAAGATTTGAAAGCTGTTCCTTTAGATCATTTAATATGCTAATGTTCTACAAATTAATCGATTCTCCTTGTTACAAAAGCGCAAACTTTATTTCTACAAACTATTTTTTAACATAATCTATCAAAATTAAACTCTTCTATTAATAAACTACACATTTGTGACAAAGTCTTAATGCTTTTTATTAAGATTCTGATTTTGTTAAAAATAAAGCAACTTCTTTGTGATCTAAACATTATGGAAAATCATGTAATTTTTGCATAATTTAATATTAATGAATTTGCAGGATTGTATATCAAGCAAACAAGAGTTAGATCATACATATTTCAGAAAATTATTAGAAACAGAATTATATAGATTATAAAAGAGGAATATAATTATGAATTTAGTTAATTGAAAATGAAGGTATTTGCTGCCAACTAACACTATTAAAATGAATTATTCTTTTAAAGTTAAGTTGCATTCGAAAATTAGGTAATAAAGGGTTGTTTGGGATTTTTGAAAATTGAAATTATGATTAAAAATTAAAATATATATTTAATAATATATCTAAAAATTATATGCTTTTTTTTATTTAGTCAAAGGTGGTACATTCGATGAGAAATTATCAATTCATAAAAGCTTGAGTTTGATTTAGTCTTATTATTATTATGAATATCAGATAAAATAGTAAAATATTAAAAGATGATTTTAGAAAAAACATATTTAAAATTAACTTCATATAAATACAAATAGATCCAGATTAAAAAGTATATCAAAAGCATGGCAATAAATCGTTTAAAACTTAACGGTTATAACTTAAAAGAATAATAATATTTTTTTAGCT
>m84151_250522_120422_s2/34214534/ccs
ACCCCAACCCCAAACCCAAACCCAACCCCAAACCCAAACCCAAACCCAACCCCAAACCCAACCCCAAACCCAAACCCAACCCCAACCCTATCTATACCCCCCGAACAATGCATTATTAACCCTGGTGTCTTAATATTAACTACAACCTGATTTTGATAATTAGTTGTGTTAAAATAATAATAATAATAACAATCTCCATCTTCTTATTTTCATTCAAAACCATTTACTTATTAATTAATTAAAGATAATTCAATTAAGTAACAGGAATGTTGTTCTGCAATTGCAATTAATAAAGATAGTTCAATTGTAGCAGCAAGTTGTGGTCAACAAATAAAAATATATGAATTCAAATAAGGAATGATGAAATAAATTCAAATCTTAAGTCAACATAACAATCGTGTATGTACTTTAAATTTCATGAATAAATCAAATTAGTTAATATCTGCAGATATTGGAGGATTTATTGTAATTTGTTCAAACTAAAACAATAATTAATGGAATTCTTCATAAACAATTATAGGACATAGTGGTTAGATTCATAGTTTAATTTTGAATATTAATGAAAATCTGTTTATTTCTAGTAGTGCTAATAAAACAATTAAGTTTTGGATTAAATAAAATGAATGGATTTCTTAATAAACAATCACTGATCATACTAGATATGTTTATTAATTAAGTTTAAATGAATAACAAGATAAAGTTATTTCTTGTGGATGTGATAATTCAATATTAGTAATTGAATATTCTGAATAAAATAAAAAGTGGATTATCATATAAAATATTAAAGTTGATTAATAAGGTTTACGATTATGCTATATCAACAATTTTTAATTCACATTTC
>m84151_250522_120422_s2/28249788/ccs
ACCCAAACCCAAACCCAAACCCAAACCCAAACCCAAACCCAAACCCAAACCCAAACCCGGGGGGGGCACCTTCACCTACTTAGCAAGCAAAAATAGTGAGATGGGTATGCACCTTCACCTATTTATCAAGCAAAAATAGTTAGATGGGTATAGAAGGTCTTCCTGTAGGGACCAGGATTCGTTGCCTTCTCGTAGAAGGTCTTCCTGTAGGGACCGGGATTCGTTGCCTTCTCGTATCACTATGTAGGTAGGTAGGTATAGGATAGTAAAAACCAAACCCAGAATAATTACAAATACTCACCTTTTTTAAGTTTTCAATTCCTTATTTGATTTTTCCTTTTGAAATCAAAGGTCACTATTACCTGATCCACTCCTTTCACAGAAATTAGCATCATATATTTATAACCATAATTTGATTATTTTACAGACAAATATAAGGGAATAATGTGATATTAATTTAAAAACACAGAAAAACAAAATCAAACACCACAATTGAGTTTAACATCTTACAAATTTCCTTTTTACCATTAATTGTAAAGTTTTCAAAATAATTTAAAATAAAAGTTAAATTGCTAACTCTATATTTTACAAATAAAATACATTTGATATTACATCTGATCTGATATTTTAAAATTGCTAAATATCATCTATTTTGGAATTATTATTAAGCATTTTTTTTACTAGTTTCATTTTTATTATAATATCAGATTATATAAAGAATAATTATTTCAATAATATTTTTAAATTAAATATGGAATTTTGTGAGAATTACCCAAAATTTTAGACAAGTATCTAAACATTTAAATTCTAAGCCTCAGTTAAAATGTTGAAGTAGAATATAAAACTTACTTAATAAGTTAGATTAATTTTTCAAAAGAAAGTAATTAGTAGAGCAGCATATTTCAAAAAAATGAATATGAGAATATTTAATAAAATGTGGGTTTGTACTAATGGGTAAATTTTGAGAATACAAAATAGGGAGTAAAATTAAAAGATTAAAGGAAAGAGAAAAATGAGTAAATAACTGAAACAACACTAGGAAATGAAAAATTAAAATTCATTGCAAGAAACTTCTTCAGCAATATATTAACTCAAATATAACACAACTTTCCTTGAATCAGCAATCTATTAAAAAATGGAAGATTTCTAAGACAATAGTAATAATTTAAATACTAATGATTTCTTAGTGGATAAGATAGTCGAATATGATAATGATACCTAAAATGGAGTAGACTTGAGTAATTATTTGAACAGAGGTACATAATATAGGTAATTTAATAGCTATTGTTCTAGCATAGATGAATAGAAATGAATAAGCATTCAAAAATTATGATTCTGCAATTTAGAAAAATCCAGAAAATTCTGACTTTTATTATGGAAAAGGTTATGATTTACTAGCAATTATATTAAGTAAAATGAATAGATTTGAAGAAGCTTTGAAAAATTATGATTCGGCAATTTATAAAAATCCAGAAAATTCTGACTTTTATTATGGAAAAGGTATAATTAACTATTTCTGATTTCCTAGCTATTACGTTAGATTAAATGAATAGATTTGAAGAAGCATTGGAAAATTATGATTCGGCAATTTAGAAAAAT
>m84151_250522_120422_s2/250153532/ccs
GCTTGTGTAGATAAAACATGCGCCAACATTGCCTTAACTACTCATAATAGTTGCAACACAACATTAAATACATGTACAGTGAATAATGGAGCAACTGCATGTTTAACCCTTGGCAACTGCATGCACATCTTATACAACTTCAGAAAATTGTAAATTGACTTCAGCAAATAAAAAATGTGTTTGGACTGGATTGGCATGTAGAAGTGCAACCTGTTGCTGATGCTCCCGATGATACCACCTCTGATACTGATGGAGAATGCTTCAATTACTAAACACCAAGCGAAACATGCACAGTCGTTTATAAAGTTGGAGCACTGGGATGTGTACCACGATCAGCTAATTGTACAGACTATATGACACAAGCTTAATGCCATAAAACACTCACAAATTTAACAGCAAATGATGATTGTAAATGGATTGTTGATAAATGTTATGCTACATCTAGCTTTGCTTCTGGAGCTTGCACATCTTTCAAAGGAACTTAAACAATGTGCTAAGGATATAGAGTTGGATGCACAAATACTAATTCAGCAACTTCTTCTACTGCTTGTACTTTGGATTGTACATTAAAAACTGGAACGGGCTTAGCATTTTCAGATTGCTAAGCTGTAGATACTACATGCTCAGTAAATAGTACTGGAACTGGATGCATAGCTATATAATCTGCCTGCACAGGATATGGATAAACAGCTGCTAATTGCTTTAGATCTACAGCTGGATTATGTGCTATGAATGCTGCCTCTCCAGCAACCTGCTAAGCAGTAACTTAGGCATCTGAATGTGTATTAGTGACTGGAAAAACTGGTTTAGATCATGCAAAATGTTAAGCTTATCATACCTCATGCACTTCTTTAAATGATGGAACTGGATGTTAAGAGTTTAAGGCAACTTGTCCTGCTTTCACTGGAGGACGCTGCACATTGCACTGCCTCATAATAAGGTAAATGCTACTTGAGTGGTTCCGATTGCGTACGTTTCTCTACTTGTGCTGCAATTTCTGGAATTGGATTAACTGATGCTAAATGCGCAGGATATTAATGCAGATTGCACTGTTAATGCTGCTGGCACTGCATGCTAAGAGTAAAAGGCTACATGTGCTGTGTACTTAACTCAAGATTCTTGCACTACATCAAAAGATACAGCAACAGCCCGATAAATGTGCTTGGAGTGGAAACAGCTTGCGTTGCAGTAACAACTGTTGCAACTTAGTGTGCATTTGTTACAGGGTCTGGTTTGGATGATACATAATGTGCAACTTATAATGCTGGTTGTGTTGCTAATGCTACAGGAACAGCTTGTTAAGAGAAAAGGCAGCATGTACAGACTATACAACTTCTACAGCTTGTGCAACATCTACAGCTGCCAAATGCTATTGGAATAGTACTACTTGTATTCAAATTTCTACAGTTGGAACTGATTGCTTAAAAGTAACTGGAACAGGTTTAGATGATGCTAAATGCATAGCTTATAACGCTGGTTGTGTTGCAAATTCAACAGGAACAGCTTGTTAAGAAAAAAAAGGCAGCATGCACAGACTATACAACATCTACAGCTTGTGGAACATCAACTGCTGCCAAATGCTATTGGAATAGTACTACTTGTATTCAAATTTCTACAGTTGGAACTGATTGCTTAAAAGTAACTGGAACAGGTTTAGATGATACTAAATGCATAGCTTATAACGCTGGTTGTGTCGCAAATTCAACAGGCACAGCTTGTTAAGAGAAAAAGGCTGCATGTACGGATTACGCCGATTCTACCGCATGTGGAACATCAACTGCTGCCAAATGCTATTGGAATAGTACTGCTTGTATTCAAATTTCTACAGTTGGAACTGATTGTCTAAAAGTAACTGGAACAGGTTTAGATGATGCTAAATGCATAGCTTATAACGCTGGTTGTGTCGCAAATTCAACAGGAACAGCTTGTTAAGAGAAAAAGGCAGCATGTACAGACTATACAACTTCTACAGCTTGTGGAACATCAACTGCTGCCAAATGCTATTGGAATAGTGCTGCATCACCAGCTGCTTGCATTCAAATATCCACAGTTGCAACTGATTGTTAATTAGTATTGGGATCAGGTTTGAATGATAGTAAATGTTCAGCTTACAACGCAGCTTGCACATCTCTAGTTGATGGTACTGCTTGTTAAGAGGAAAAAGCAAACTGTAAAGATTACACCACACAAAATAAATGTATTTCAACTTCTAGTGTAACTTGTATTTGGTTTGAAAATGCTTGTTATTCTATCACTGCAGTAAGTTGCAGTTCAATAACTGGAACTTCTCTTGATCATACAAAATGCCAAGCCTATAACACTAAATGTACTTCAATTACAGATGGTACAACATGCTAAGATTTTAAGACTACATGTGAATAATACCCAGGTACTGCAGCAGGATGTACTAAAACTGCTACTTCAAAATGTTATTTATATAATTCTGCTTGTATAACAATTTCAAATGTGGCTACAGATTGCGCCAAAATAACTGGTTCTAATTTAACCTATGACACTTGCTAATCATACAATACAGGATGTAGCGTAAATAGAGCTAAAACTGCTTGCGTTTAATAATAGGCTTTATGTTCTGGTTTACAGCAGTGCAATGACTAGTTGTTATAAATCAGCAGCTGGATTATGTATTTCAGGTTAATCTGGTGGACACTTCTTGTGTAGCTGCCTCAACTGCTTCAACTTGCGATGCAGTATTTTTAGGAGCTGGAAATTATAATGATGCTAATTGTAGCTCATTCAAAACAGGATGTACTGTTAATGGAAGTGCATGCACTGCTAGAACTTGTGCTAATGCTACTGGTATAACATTTAATCACGCTAATTGGCAACTCTTGGCTCAATACTTGTACTGTTAATAGTGGAAGTTCTGCATGTTAAGCTATGGCTTCAAAATGTGCAGATTAGTAATCCACTGCTTGCTAATACTCTGTTGAAGGTGAATGTGTTGTTGTTAATTCTGCTTGTGTCAGAAAGACATGTGATACTGCTACAGCTGATGCAAGCTTTGACTCTGATAGTGAATGTGGAACATATTAATAATCATGCACAGTAGCAAGATTAGGTGCATGTTAGGCTAGAACTGCTTGTGCCTCATATAAGTCATTACTCTAATGTAAATTCAACACAAGTGGAGGAAAATGTTTCTGGAACCCAACAGCTAAAACCTGCGTTGATTTGAATTGCGGAAATATTGAAGCAACAACTACCTATGATTCTCATTCAGAATGTGTTGCTGTTGACTCCACCTTTATTAGGGTTTGGGTTTGGGTTTGGGGTTGGGGTTTGGGTTTGGGGTTGGGTTTGGGTTTGGGTTTGGGTTTGGGGTTGGGTTTGGGTTTGGGTTTGGGTTTGGGTTTGGGTT
>m84151_250522_120422_s2/227280657/ccs
TGTGGATTAATGGAAATAGCCTGGTCGTAACATTCAATTGCTTCTTAATATTTATATAAGTTGTCTAAAGTGGATCCTAAATAATAATATTAAAAATAATTACCCTTATTAAACCAAAATATATCATTTTGGGGATCAACATATATTCTATAGCATTCAATTGCTTCTTGATATTTATTTATTTTTTCTAAAGCACACCCTAATACAAAATATTAAAAACTAATTACCCTTATAATACCAAGCAGAATACAATTTTGGATTAATGGAAATAGCCTGGTTCCAGCATTCAATTGCTTTTTCATATTTATCTAAATTGTATAACCTAGATCCTAAACAACAACATTAACAACTCATTACCCTTTTTAGACCAAGCAACACAATTTTGTGGATTAATGGAAATAGCCTGATCGTAGCATTTAATTGCTTCTTAATATTTATTTAAGTTTTCTAAAGCTGATCCTAAAAATAATATTAAAAATTAATTACCCTTATTTGACCAATCATCATCATTTTTTGGATAAATGGAAATAGCCTAGTCGTAGCATTCAATTGCTTCTTAATATTTATTTAAGTTGTTTAAAGTGTAACCTAAATAATAATATTAAAAATTAATTACCCTTATTTGACCAAGCAGCATAATTTTCTGGATTAATGGAAATAGCCTGGTCGTAGCATTCAATTGCTTCTTAATATTTATTTAAGTTGTATAAAGTGTATCCTAAATAATAATATTAAAAATTAATTACCCTTATTTGACCAAACAGCATCAATTTGTGGATTAATGGAAATAGCCTGGTCGTAGCATTCAATTGCTTCTTAATATTTATTTAAGTTTTCTAAAGCTGATCCTAAAAATAATATTAACAACTAATTACCTTTATTATTCCAATAAATATGATTTTCTGGATTAATGGAAATAGCCTGGTCGTAGCATTCAATTGCTTCTTAATATTTATTTAAGTTATATAAATTGTTTCCTAAATAATAATATTAAAAATTAATTACCCTTCTTTGACCAAACAGCATCATTTTGTGGATTAATGGAAATAGCCTGGTCGTAGCATTCAATTGCTTCTTAATATTTATTTAAGTTTTCTAAAGCTGATCCTAAAAATAATATTAACAACTAATTACCCTTATTAAACCAAAACAAATCATTGTGTTGACAAATGGAATTAGTTTGATTATTTATATTTTCTACGAAACTCAAGTTATTTAGGTCGGAAGTCTCATTCTTATCTATCATTTCTTTTTTTTCATCAACATCTTCAAGTTCAGAAATTACTTCATCTATACTGATTCTTTTCACTTCTTTATTCAGTATTTTTTCTTAATTTAGTCTTTGAACAATCATTTTTTAGAGTAAATTTTATTACCATTTTTCTAAATTTTTATTTGTTTTTATTTTGTTATTGATTTATATTTGGTTAATTTCAAGTAGCTCTTTAATTATTTCATGCTCCTACATGTTGAAAAAGAAATTAAAACCAAGAAAAGTTTTATAATAAACCATTCCTAAAGACCATATATCAACTGAAGAATCATAATATGAGCAAACCAAAATTTCAGGAGCCATAAATTAATATGTGCCTATTGATTGGGTTTATGGCTCCTGCTCAATTGTTTTTGAAATTCCAAAATCTATCAATTTAATTTTATTGTCTTTGCCCCTTACAAAGTTAGGTGGCTTCAAATCTCGATGAAAAAATCCTAATTTATGTAATTCAGAAACACCTTATGCCATCTAAATTATTGAATTTTTTACTTGTAAGCAAATCTGTCTCTTATTTGACTGGCTTTCAAAATTTAACTACTCTCCAAGCTCCATAACTGTGAAGATCTTATTTCCCTTTTATTCAAATGCAATTATTGAAATTATATGTTCAAACTGCTTTCCTTTTAAAATCTCTAAAATCTTTAATTCGTGTAAACTAATTTCGTCTTACTTTTTGACAGCAACAATTTATTTTTGTTTCCCCTCCCCAATCTCTCCCTAATAAGTCTTACCTTATCCTCCTTTTTCTATCAATTAAGTTAGTGTAATTTAAATGGTGTCAACTATTATTTTTTTGTTCATTTTCTATTAAATTAATTAAATATAAACTAGCATTTTGCACAGAAATAAGGAATCATCCTCAAATTAGAAATAATGGTTACGAGAAGGCAACGAATCCTCATTCCTGGTTTTGGGTTTGGGTTTGGGTTTTGGGTTTGGGTTTGGGTTTGGGTTTGGGTTTGGGGTTGGGTTTGGGTTTGGGTTTGGGGTTGGGGTTGGGTTTGGGTTTGGGTTGGGTTTGGGTTTGGGTTTGGGTTTGGGGTTGGGTTTGGGTTTGGGTTTGGGGTTGGGGTTGGGTTTGGGTTTGGGTTTGGGTTTGGGGTTGGGTTTGGGGTTGGGGTTGGGTTGGGGTTTGGGTTTGGGGTTGGGGTTGGGTTTGGGTTTGGGGTTGGGTTTGGGGTTGGGTTTGGGGTTGGGTTTGGGTTTGGGTTTGGGTTTGGGTTTGGGGTTGGGGTTGGGGTTGGGG
>m84151_250522_120422_s2/233703038/ccs
CTATACCAAAATGAATGTATTGAAATAAACGCTAAATTAAGAAAATCCATTTATAATAGGAATTAATAAAAGTGTTGATAAATTGTATATTAAGCTTGCAAAAATGGATTCAGAAATTTTTAAATCAAAAGCTCTAACTCTTGTTGAATTGCATAACATGAAAGCTACCATACACTAATATAAACATACAGATCAGATTCAATAGCTATTTCCAGATCTGAATCAAATAAAATAGTTATTTCCGGATAATGAATTTCAAGAAATCTTCAACAATTATACAAAAGTTCCCCTAAAATTTTAGACAAAAAAATGTTAGGATTTGTTATCTACAATTAAGATGAAGATAGAGAATGATTTTATTAAACAAATTGTACCAAGTCAAGATCCAATGTTTGTTACTAATGGTAAATTAAATTAAAGGCTTATTAAAGAGTTTATAAATAATAAACTTAAAGAAAATAAGAATAGAAGTTTTATAATGGATAATATTTTTCACGCCACATATTTTGAATCCTATTTGTAATATCGACAAAAGTGTAATTTATGAGTTATCAATAATAAAAATAATATTATTTAATATGATATTCATAATTTATAAAATATTCAAAGGGCTTTTTTGGATTTACAACAAGAAGAGAGTACCGGATTTAAATTGAAATTTGGTACAGCTATACTATCTTACTTTGTATTTTAAAGATTCATATACTTAATAGCAGGACCAAGGTAATGAAATTGATAACCGATTAAGATTTGTTAGATCGATGATCTTCAGCTCATAGGTTATGGTTTCTAAACTCATTGATCTAGTGCATTTTGTGATTACGTGGCTCAAAAAGTAAATTTGCATGCATCAGAAGCAATCAATCAATGTCTTGGACATAGACTATATCAGAAAATTACAAAAAAACATGTAAGATCTATCCCTGAAAGTAATAAATCAAAGTTGGAATTTATTATCGGTCTCTACATTCACTATATGCGAATGTATTGTAAGATTTCTTAGTGCTCTAATACTAATAAGAATAGAATTTATATATTCTAGTTAGTTTACTAATAATGCCAATTATTTAAAAGGGATGTCTTGAAGCAAGATTTAAGACAGAGGCTTCATCTTGAGCTTTAATTTGATTAACTTATTAATTTATTCCTACTATATAACGCTCAAAATGCTATTAGACTTTAAATTCTCCCTTTACTCCATAAAATTATTTCTAATCAGGTCATCTGTAGGCTATGATAAGTAGATCTCACTGACTATCCTTTATATTAAATGCAAATTTTTATATAGTAACTAATCAATCCAATCATCTAGAAATAATGCTTTATTTAATTTATAGTGTTCTTGAATCTTTAGAATTAACAATTGTTTTTTATTTTACATTTAGAACGCCTCCTAAATATATAACGTTGAATAATCTATCTTTACCATATATATTAATATCAATATTCTAAAGTTGCTAGCTATAAAGAAATACTAATATCAGAACCTTAGTTCTTATTGAAGAAATGTGATAGATATTAAGAAATTATGATAGGAAAAATTAATTCTAAAAATAATAAAAACTTTCTTTATAATAGATTTTTTGGCTATTATGATGATAATTTTGTGTTAAATGGTCTTTATTTCTAATTTTGAGAAATTCTACCCGAAAATTCTAATTTCATCTGATTCTATAAGACTTCCCTTAACTTTTGAAAATTTTTCTTTCTTTCTATGACTAATTAAATCAATTTTATTTATCTTTCTATAATTTTTATTTAGTAGGTAATTTTGAGATTGAATTTAAAGACAGGGAAACAATATTTTCAATATCATAATTATATATTATGTGTACGACTAAAATAATTATCTTTCGAAAATTTACAATTATTGTAAAGTAAGAATTTGATTTATATTTAACTTATATTAATAGAATTAATCATCATCTCAACCTTTGGGTTTGGGTTTGGGTTTGGGTTGGGGTTGGGTTTGGGTTTGGGTTTGGGTTTGGGGTTGGGGTTTGGGGTTGGGTTTGGGTTTGGGGTTTGGGTTTGGGGTTGGGTTTTGGGTTTGGGTTTGGGGTTGGGTTTGGGTTTGGGTTTGGGGTTGGG
>m84151_250522_120422_s2/239927706/ccs
ACCCCAACCCCAAACCCAAACCCAAACCCAAACCCAAACCCAAACCCAAACCCAACCCCAAACCCAACCCCAAACCCAAACCCAACCCCAAACCCAAACCCAAACCCAAACCCAACCCCAAACCCAAACCCAACCCCAAACCCAAACCCAAACCCAAACCCAAACCCAAACCCAAACCCAAACCCAAACCCAAACCCAAACCCAAACCCAAACCCAAACCAAACCCCAGAAAGTTGTTAGTCAATCCATTAGATTAAACAGGTCTAGAATTCTTGAATTGTTAATCTGGTATGAAATTATTTATTGCTGAAGTTTGATAAATTTTTCAGTTTATACTTTTAATATCAGAGAAAGTAATCGATTTAATGAATGCCTTCTGTAGGAACTAAAAGCTGTGTTGAAACATTAAAGTGGTTTCTGTAACCTCTGCTTCTGGATTAAATGTTTTGTATTAATCAAATACATTAATTATTATTGTTTATTTTTGGAATTTTTTAGTGAATGAATATAATATTATAAGAAAGAGTAAATAAAGCATGAATTAAGCAAACACATACTGTGGAGTAATTAGCTAGTATTTTAACAACGAAAAAGAAATACTTAGAGTATTCTATAAATAGATAACATCCTGATTCAGTAATAACTTACTAATACTAAGGGTTACTTATTTAAATTTCTTAAGGATGATTAAACTTATGATATTAATAAAGAATTAATTTAATTGAAGAATTAAAATAATTAATTTGTAAAATTCTTTGTTATTTTTATTGATAAC
>m84151_250522_120422_s2/260178074/ccs
TAATAAAATAGAAAAAAATTAAGAATATTGAAATTCATTTTATTGATATATATGAAGAAATTACCTTAAAATATTTAGCCAATTGCTTTAAATTGATAAATGTAGGAAAAATAAGTCTTTTATATCATGATTAAAGTCGGTTATAGTTTTTGCAAGGTATATTTGGAAATGATCCTAAGATAACCTTTGAACATTAAACCATAGATAATCTTGATAGATTATGGCAGAGTGATCACATTGACCTAAATGCACAGATGGAGGAGGTCACATAAATAGAATTTATCGAAAATCCTAAAATTACTTCGGGATGGTAATTAGTACAACAGAATTAATTTATTAGAAATGATTTTATATAACTTTCTCAAGATTTTATAAACCTGATTCCAGTCAACCTCAGAGGATAAGTATTAAATGAGGAACCTTAATTAATTATCAATGAAGCAAAGTAGCAAATTGAAACTATAACCAAAAGAGTTCTTTTTCAATAGGCAATAGGGAATATTTAATTTTTGTTAACTTTGTACGATTATTATGAGGTTTGGAGCAAATTGGATTCATATTAAGCAACTATTCAAACTATTTGGTCATTGTTGAATGGGTCCTTATAAATTGTTTCTCTCATCTATTTGAATAATGAAGGTGATATGTTTATATCTGCATTAATTGTTTTAACTGCAGTCAATCCAATTTTATAAATGTTATCATTCGCTATATTTTAACAACGCGTATTCAAAAGTTTTACTTTTTTACGATAGTTATCTTATGTTCTGCTATTTGCAACATTTAACTTTTTAAAGATATGGGACATCATTATGATATGTTTATATATGGGTGTAAAGTAATTTGCTGATGAGGTGAAAAGAAGTTTTAGTTCTGAAGGTTACTTTAAGTTTAAGAGTTATGCTTCAAAATTTAAAGGCAGTATAGCTACAACAGTATTATAGCGTGAATCTGTTACTGTTGATGAGAAAAACATTTTATAAATAAAAAATTAGCCATTCTATGAGGCTGTGATGTGGAGAACCAATGTTGAAGAAGCTTTGAATAAAATTCCTTAGTTCTTTGTCTACATTTTATCATTATCGTCTTAACAAATTAATGGAATATGGATTCTGTCTTTTTTTCAACAAATAAAAGAAAGCCTTTAGGCAATTAAAGATATACTAGAGGTTGTTATTAAAGACTACTTTATTCCGGCTCTAATTTTAAGTAAAGTTTCTGTTGATTAATTCTTTTAATCTATGTAATATTTGAATTCAGTATCAAATTAAATACTGTTGGAATATCCTAAATCCTTCTAAATTGTTTCAAAAGTAAAAGAAGAGCATTTAAGAGAAAAGTTTACCTTTAAAATTAATATGAAATCCTTAAACTTCTCTAACTATGCAGATTTAAAAAAATAGAAGATGTTAGCCTAGTTTAGGTTTGTACTTGCTTAAATAAAAACTGTTTTAGAAATTGATTAAGCTTAAAGAATATTTTGTATGGGACCTGAATTAAATGATTTGATAAGATGTTTAAAAGTTAGTCCGCTTTATTAATTAAAATTGAATTATTATTTAGATGAAGTAAATCCCATCCATATCCCTCATATTAATGCATTTATTAAAAGTTGCCCGAGACAATTACAATTTTTGCAACTCTATGTAGAATCGAGAGATATCCATAAATTAGAAGTCGTTGTTGAAAGAATAGGCGTTCTAACTGCCTTTTCTTATTCATATTTCTAAATAATACCATAATACAAAAATAATGCAGTAGTTGCTGCATAATAATCTTTGAGTATAGATGAGTTTTTTTTAAAGTTAGATAGGTACAATTTTTAGCAATTTTATTTTGAAGTTTCTGGCAATCTTAATTTAGATAATTGCCATTAACTTTTATAGAAATTCAATTAGATGAAAGTTTTCAAGGCATCAATTGTTAATAATGCAACCATCCAAATATTTTATTTTTAGAAAAATATACAAAGTTAAATTATGGAAATCCTGGATATTACTTTTGAGAATATAAAATTAGAATTTTAGTAATACCCTTTCTAAAATCTCAAACCTTAAAAATAGTGTTAAGAAGGTGTGAATTTGATAAAGAGAGACTGAAATAAATATTAGGATAGTTAGCATAGTCAACTATCACAAAAGTAGTTTATATAGATATGTCATAATGTTTGCAAAGGTTTACGGTATAAGAATAGAAAAACTTAGTAAGGCAATTGGAAATAAAAAAGATAGATGTTTTCATAAAGATTTGATAATTTATTAATTATTTGCATAAATATTTATGAATGCCTTATAAATATTCTATTTTGTCTATTTTAATTTAAGAACTAGTTGGAGTTTATAAAATTTCTTCAATAAAATTCTTAATTTAGAAGAAATCACTATTTTAATTACAATAATTATAATATGTTTATCTTTTAATTTAACTTTCTAAAAGAGATAAGGACATATTAAAAATAATTTAAGAATCATTTTAACAATACAATAAGTTCAAAAAAATATTGAAAAAACACAAATTTAACTCAATGCAGAAAAAATAATGGTGTATAAATTATAAAAAAGAAGTTTAAACAAAAATAAAAATCTCTTTAATAAAATTAGAATTACGCTTTGAAACAACAAAATTCAACTTCTTATTTTTGCATTTAATCTAAAATAATTGGGTCAGATAAAATAATTTTATTAATAATTCATATTTAAATTATTTTTTTAATTATGAATGAATCTTGAAAAAGCTCTATGATGATTTGAAATTATTTCATCAAATTTGCAATTTTCAATCAGCTTTGATCAATCCTAAACATAACATTACTTAATTTTTTCTTTTGTTGTCCATTATTAAATTATTATCTTAGCTAATCTAATATTTTTTCTAATTTTATCAGAATTTATTAATTTTGCAAAACTATTATTGTGTAGTATACTAATATATTATTATTATATGTCAATTCATTTACTTGCAAGGACGGCCAGTCTGTACTCGTCCTGCATAAGGTTTGGGTTTGGTTTGGGTTTGGGTTTGGGTTTGGGTTTGGGGT
>m84151_250522_120422_s2/222104186/ccs
TTATGTTTGTAGATATAACTTTTATTTCAAGAAATATTGCATTTTTTGTTGTAATAAATATTAATTCAAATACACAGGTAGTTATATTTAATTTAATAATTATATCATAGCTCAAAAAATTTCATTACTATCTTATACACTTAAACTAAGAAATTTAGAGGAAATGCTAACTGTATATCTCTTATGTTTTCTCTCAACTTTTATGAAAAACCTGTTAGTATTTTTAATGATGACATAAATAAATATGTGAATATAAACTGCAATCTCAATTTCTATAAATATTTATTAAGACATTTCATTTTTTTAATTTGACTTAAAGTTAACTTTTTTAACTTAGCTTAATTTAGGATTAAAAAAGGATGGAATCTTGATTATTCAAAAAATTTAAAAAGTATTTGTTTATCTTGTATTGAGTGAGTATTTTCAAAAAATAACTAATAAACTTTTAAATAAAATATACAGTTTTTCAGGCTACAATTATAGTTTTATATTTTTTCTTCTAAATTAAGAAATTAGAATAATGTAATTGAAACTCTACAATCCATTATTTACATTAAAATAAATAAACACACACACACTTTCAACTTTAAGTTAACTCCTTCAAAGATTGATATTTAATCAAAAATTTTCATAAATTTCAGATCAAGCTCTAAATTAAATTGCTAATTTTGAGTATATCATCTATTTTAATATCTTCTTTAAGCTAATCTTAAGCCACAATAAAATAAAGTATAGAATAACTTGGCAATTGATAACCAATTTTAATAATTAAAAGAAGTAGAAGTGAAATTGTGGAAGTTAATCGTAAGAGATTCAGTTAAGAGTTTGACTTAAGAGTTTTATTTATTTTTTTACCTTTGTAGCTCGTTTTATTTCAATAGGTTCCAAATGAATCAAGAATCAAAAATTTTAAATTTTAAAGTTTGATTACTAATTTGCAATTACACTCACAAAAACTAATATAAATATTGTAATTGGAACTTTTGACTTTTTGGAAAAAATGGCTATCTAAATATTCATTTTGAATTATATCATAATTTATTAATCTATTTCATGTAATTCATTGTTTTTTCAGCTCAATAAGTATTTATTAATCAAACTTTTTACTTTAATATTTCAAAGAATGTTCTAAACCGACACAAAGGATATTACAGAATATGGTACTTTAATTTATACCCTTAATTGCATTCTATTAGTCTGTTTACTAATCATATAAGATCTTCCTTTATTTCTATTTCTATCATTATTTTTCAAAAAAGTGTAATCTAATTAAGTAAATCAATAAGATCAATTTATTAATTTAAAGATGATGGGAAATAGTATTATTATTTATAATAAAATCAAATAATACTTAAAGTCACAGAAACTAAGACTTTCTATTATTATATTATAACGGTGACTGAAGATGCTAGTTATTGGAAAAGTGTATGATGTATAGCACAACATTTATGAATTATCGAAATGATTTAATTAAGTTTTATAAGGATGCCATAGTTTTAGATAATGGTTATAGTAAAAAGAAGAGCGTAAAAGCAAGATAAGGTGAATAATTAAGGAGGTTTTAAATATGAAATAATTTGTTACAGAGTCTTATAGCTATCAAAAAATACCAAAAGGCTATCTTTCAATAGCAGCTAATTGTATTTAATAGTCTATATTCAAAAGTTATCCTTTTTTTGATAAATAATATTGTAAACATACACTTGTCGATAGGAAAAAGATGGTATTATATAAGTGATTAAGCATTTCTCTGTGGAAGACAATAATAAACAGAGTGAAAATATCAAAATAAAATAATCAAATCGAAGGATAGAAATCTAATATAGAAATTACTCAAGAAGAAAATTTGGATGAATATAAATTGAGGTTTGTATGTAGTTCACCTATAAAATTAAATATTAAACAATGAATTACTATTTACATAAATTTATATCTCAAAAGTTTATCCTTGAGTATATCTTTTTATTAGTTTTTGATTTTCAAGCGTAATTTAAAAGGCTCGAAATAGTCTTGATTATTTTTTTATATTTAAGTGAAAGTTCATAAGTTGAAATGATAAACCATTATGTAAATGTTTTTGCAGACCTTTGCCTTTATTCTATAGATTGAATTTGAATAAGTTATATTTAAAATAGGAACTGTCATTGCAACTTTTTCTTAAAAAATCTTTACCATCTCACTTTTAACTACATTAGATAATTGAACCATGATATGATCCCTTATCATACTATCTCAATTGGAGTATTGAGAAAAATTTATGTTTTTATAAATTACATATAAATCTGATTATTTTGAATATTTAAATTACTAAGATAACTTCGATTAATCAACCGAAGTTAAGATAACGGAGAAAACATAATAGAATAAACGTTGAGAGGTTTGTTATTAGTATCGGAAGAAGAGGAGCAATAAAGAAAGGAAAAGATGATTAAGAATGAGAGATTGTTGTACTGAAGATACTTCATATATTATATTTATATTTTTTATGATGAATCATGTGTCATGGAGGACAGCCTCTGTATATTACAAGGTCCACACTTGTTGCACAGGAGTGTTTGAATATTTTTTGTCTACTTATATGGCTATACATAAGGGGCAGATCATAATTTCGTCAAATGATAGCCTCATAAGGCCAAAATTTTTAATACTCCATTTAGGATTCCAGTGATTGTCTCATGTCATTTTAAGAGTCCTATAGGATTTTAAAATACCTTTTAATGTCTTTGTATGGGTTTGGGTTGGGTTTGGGTTTGGGTTTGGGTTTGGGTTTGGGTTTGGGTTTGGGTTTGGGTTTGGGTTTGGGTTTGGGTTTGGGTTTGGGTTTGGGTTTGGGTTTGGGTTTGGGTTTGGGGTTGGGGTTGGGTTTGGG
>m84151_250522_120422_s2/214172375/ccs
AACCCAACCCCAACCCCAAACCCAAACCCAAACCCAAACCCAAACCCAAACCCTTAATCCTCTATAACCTCTCATTGCTGCAAAAATGTGGACACAAATTTTACAACACACACATATCAATTATTGGGGGGTTAAAATATTTATGGGGTAATATAAAATATTTAGGAGGGGTAAAAATTTAAAGGGGGTCTAAAAAAATAGTTAGGAGGGGTAAAAATTTAAAGGGGGTCTCTAAAAATATTGGTGGGTCTAAAATATTAATTGGGGTGTTCTAAAAAATATTTGGAGGTCCAAAAAATGTTGATAGATATCTTAAAAATATTTAAGTTAAACTTCATCTTATTCATATTACAATTTTGATAGCCCTCGCTATTCTAAGTTCAATCTACACACTACCCTAAAGATATAATTTAATAATATTCAAATAAAATGGTGTAATCATTTGCTTGAAATGGAATGCGTTTTAAAAAGCATGTAATTATCTATTATAAGAAATGAAGATCAAGAATTGAAACAAAGAAAAACTGATTATTTAAAAAATTATAAGAAATTAATTAAAATTGTAATTGTAATGCTCTTAATGAATATTTCAAATTCATTTTTGCTTTAAGTCATCTAAAAAGCAACTCCCTTTGGATTTAAACAAGGGTTTTAAATCTTTTCCTTAATGATTAATAAATTGTCCTTATAAGATAAGTGTTCCTGAAGCTTCAAATAAAGGATTCTAACATATTCTAAGTATTGTACGATCAGGATTAACTATATTATAATTAATAATAAATACCAGTTGGCAATAAGGAGCTATTCTGAAGTGGTATTTTAAACTGGGAAAGCAGATCTTTGTAGCCTCTATCTAATTGGAGTATTTCCTTTGATGTTTTTAAATCCCATAAACGGATAGAGTTATCATCACTACCAGATGCTAATGTAGTACCATCAGGAGAGAAATTGACTGAATAAACATAATGCGAATGACCATCTAATTTGGCTTTTTATTATCCTGTCTTAACATCCCATAAACGGATAGAGTTATCATCACTACCAGATGCTAATGTAGTACCATCAGGAGAGAAATTGATTGACCTTACATAATCTGAATGACCATCTAATTTGGCTTTTTATTATCCTGTCTTAACATCCCATAAACGGATAGAGTTATCTTCACTACCAGATGCTAATGTAGTACCATCAGGAGAGAAATTGACTGAATAAACATAATGCGAATGACCATCTAATTTGGCTTTTTATTATCCTGTCTTAACATCCCATAAACGGATAGAGTTATCTGCACTACCAGATGCTAATGTAGTACCATCAGGAGAGAAATTGACTGACATAACACAATTAGAATGACCATCTAATTTGGCTTTTTATTATCCTGTCTTAACATCCCATAAACGGATAGACTTATCATAACTACCAGATGCTAATGTAGTACCATCAGGAG
>m84151_250522_120422_s2/247465992/ccs
GTTTTCATAACTACCAGATGCTAATGTAGTACCATCAGGAGAGAAATCGATTGAGCAAACTTTCCGTTAATGACCATCTAATTAGGCTTTTTATTATCCTGTCTTAACATCCCATAAACGGATAGAGTTATCTTCACTACCAGATGCTAATGTAGCACCATCAGGAGAGAAACAAATCGAAATAACATCTTTAAAATGTCCGACTAATTTAGTTGATTATTTTCTGGTTTTAAGGTTCCATAAATACAAAAATTCTTTGTTGCTCATCGCTAATATAGTATTATTTGGCGAGAAACAAACTGTTTAAACTTAACTCTTTCCTCCGATTATAGACTTTCTTTTCATTGTTTTTACATCCAATAACAGAATGGATTTATCAATGCTGCAAGAAGCTAATTACTTACCATCCTAAGAAAAGCAAACTTAATTGACTAAGTGACAATGAGAATCCAATAAAATTCCCTCATTTAAACTTAAACCCCTCCACTTACAATTAAATAATTTGGCTTAATTCAAATTCACTCCACTGATTATGACATTATCCATTTCAGATCCACTTAAGTCACATCTGACCAAGTTAGCACCTATTATTGAAGTATTTCCTATTCTAATATTCTCAAAACAAGTTTCTTACAAATTAACTTTCATTTACACTAATAAGTGAAGAGAATTTGATCCACACTAAACATATCTGTCATCTAATGCAGTAAGCTGAACTAAAAACTTTAGGAATTCTATAATCTTCTTATCCCATGATATTTTAATGATTAAATCCTTTTTAGTTTCTTCGTATTCATCAATTGAGTAATTCTTTTAATTAAATTCATGATCTCTAAGTATTTTGAGAGCATCTGTTATTCTCATTATATTATTCTTCCAAACATTTACCTTCTATTCCTTCTAAAATAGCGATTCCTTTTATATTTCTTATTCGACCTAGCTTCGATTTATATTTTTTGAGAGAAATTCTAAGCAATCATTAATTGTATCTCTTTTCAATATTTTAATTAGGATAGGGAAGACTACTTCATCAACATCTTAAGATTAAGCCAAAATCCTATACAACTTTATAACTTACTCTTATTTATAATACATTTTCTATTTTTTAAAAAATTAATATTAAATTTCTATTACTTTATTTTGTGCTTTATATTTGGGATCAAAAATTTTTCTTTTCACATTTTTGGACAGAAGAAATGCAATATAATAAAGTATGGGTTCTAATTATACATTAATACATAAACTTTTGTATAACTGAATTTAAAGAATATAGTAGACAATAATTTGTATAAGAATAAACCAATGAAGTTTTAGAATAAGAATTCATACAAGCAATTTGGGAAATATTTAACAACCTCAAATAGTGATTTATTGAAATAATTATAATGTTAATTATGTTTTAAGATTATATTTTTTATTTATTTGTTCCATTTTTAAGATAGATTTCAAAAAATTTTTTGAAGATTTTGGTAAGATAAATCGTGTATTAGAATTATTTTTATTTATTTTATTTAGATAATTTTTATTTATTTTATTAAGATTATTTTTTTTATTTTTGTTAAGATTATTTTAAATTAAGATTATTTGTATTAAGGTTATTTTTATTTATTTTTTAAGATTGGATTTGGTTTTTACTATCCTAATCGTACCCCCTCTATAGGGTTTGGGTTTGGGTTTGGGTTTGGGTTTGGGTTTGGGTTTTGGGTTTTGGGTTTGGGTTTGGGTTTGGGGTTGGGTTTGGGTTTGGGTTTGGGTTTTGGGTTTGGGGTTGGGTTTGGGTTTGGGTTTGGGGTTGGGTTTGGGTTTGGGTTTGGGTTTGGGTTTGGGTTTTGGGTTTTGGGGTTGGGGTTGGGTTTGGGTTTGGGTTTGGGTTTGGGTTTGGGTTTGGGGTTGGGGTTTGGGGTTGGGGTTGGGTTTGGGTTTGGGTTTGGGGTTGGGTTGGGGTTGGGGTTGGGGTTGGGGTTGGGGTTGGGTTTGGGGTTTGGGGTTGGGGT
>m84151_250522_120422_s2/213975292/ccs
GTTTTAAGGAAATTAATCAATTATATAAAGGATCTTTGAAATCATTAATGAGAGTTCCGAAAACTACTTCTGATTAACTTATTAATTATTTTTAAAGCCGCTTGATGTTTTTATTAAGGAAGAAATAAAGTAGTTTAAGAGAAAGATAGAGGTAAGATGTAATTTATAGTCAGAATTTAATGATATATATGAAATGGGAATCTTCAGTAATGTTAGAAATAATATAAATATTCCTATGAATTATGAGTAATAATTGAATAAAGGAGGATAGAGATGTAAAAAACATTAAGAACGAGCTACATATAAATATTTAGTAAATTACCATCTGAAATAAAATCTGAATACATTTCATAGAAAAATTAGTAATGGAATTAAAAGTAAAAAATGGCGTAAACTTATAGAGTAGGGAATAGAATAATTAAAAGAAGGTAATTAATTTGAAAAAATATGTTTTCTCTTCTCCTTTACAGGGTAGAATAAATAAATAAAATAAAAAATAAATTTGAATAACATTATCAAGTATATTAACAAGAATTATTCATATTATAGTTTCCTTTGTATTTTCAATAAACCTTTCCATATTAATTACTATTTTTCACATTCTAGATATCGAAGTAGAAAAATAATAAATATAACAATAAATAACTATTAGGAGTGTTCTCCCTCAAGCATTTATTCATTTAATTAATCATCAGGCTCCGCTGATGAATACATTTAAAGATAAATCTACCATCATTGTTTTACTCTAATTTCTACATAAATACAATTAAAAATCACTAATTCTATTTACAGCTACTGGGCAAAATTAAAATGGAGTTATTATTCTTAAACATTACCAGCTCTTAGTGTTACAAAATTGTTATATTGTTTAGTATAAGATTTTATTCTAATTTAAATAAACGTTCCACTTGTTGACAAAAAGATATAGGTAATCAAAGAGTCCATTCCTAATGGAGTTTTATACATTCAAATCGTCGACTTAGGAACAACTTCAGCCACGGAATGTCTTCATTATTCATTTGGGGATCTGTACCAAAAGAAGGGGAAAATGGAGAAATCTCCTTTTCAGAAAGATAATTACTTGTGGAATGCACAAAAGAGTAAAGAAGTAATTTTTTATAATATTAATGAAATAATGTGGAATAAGAGCAGATATCAACTAAAAGTGGACAAAGTATCTTGTAATGGAGCACCATTAGTATAACCCAGATGTTTTGGAACAAAGAAAAAAGGAGAAAAGGGATTTTTGTTTTTAATTTACACTCTAAAAGATATTAACGATAATCAGAGCCTAATAGAATGCCAACCAAGAATTTAAGAGGAATGATATAAATATTAAAAGTACTAGTTAAGAATAGACTTATAATGCAGAGTTTGGATAACTTTCCAAAATATGAATCTATATCATTAATCCTTTGATTGTCAATAGAACAAATTAACTTTTAAATTATGATATAAAGATGCTTCATCGCATTTTACTTCACAGAAGCCAATGGGAATTATTGGACTTCTATTAGTTATGAGAAGATAGAAAGGAGTATAACAAGACTGGTCAAATTCATTCAAAAATGTAGGAGTAAAGAGAAAATTTAATTAATGACAAAAATCTTCCTATTAATGTAGGAAGAGAATAAGAAAAAGGGGAGGAGGAAATGTATAATGAGGTATTCAAATAATTAGCTCACTAAGAATAGTATCGAATCAAAAAATGACACTAAGAACAATTTTAACAATCATTTTTACTTAATATTTACCATAATGATTACCTTTTTTTAATGCTTTTTGAATTTGCAATAATTAAATTGAAGAGTTCTTTGTTATTAGCTGCATACAAACTTATTCCAGATTAAACTTTTCAGCATTCATAAGTGGAGAGATGGACTGTAAGAAAGGGAGATAATGGGTCCAGTAATATTAATACAAGGGCAGAGAACGACTTTATAGAGAAGCAAAAAGCTAAGGTATAACAATTGAGGCTAGCTCATAAAAAAATGGATAGCTAAATGAAAAGTTGTAAATAGATATGTCTTGAATTTGATCAAAATTGTAATAGCTTAATATCTGCTGTAATTGGAGTGCAGTGAAACTCTAGTTGGCTTAAGTAAAATAAGGCAAATGAGGCTATAATAGATTGAAATTTCATAAAAATTTATTTTAATGTAATTTGAAACTGACTCTTGACTTTTTTGTATTTTTTTCACATAATATCTAATCTTATTATAATTACACAAATCTTCTTTTTATATTGTAAAGAATATTTCTAATTACTTAACCTTGCTATTATGGATAGTTGGATCGATTCTTTTTCTTAAAATTATTTCCAACTATAGTGTTTTTATAATCCATACTTTCTTCCATAATATTTATGTTAATTTAGTCCTCCAATTATATTATAGGATTATAAGTTTCACAAATTGATTCCAAATTTATCCTGCTAACTGTATTAGACAGAGCTTTAAAATTGTTTAAGATAAAGATTGAATGATTTATTGAATTAAACTCATTTTTGCCATTTCCTATTCAGAAATGTTAGCACTGATGATAGGGTCATATATAGACATTTATTGTGTATAATTTTTGATGAGATCATTTATAAATTCAAATATCGCCCATTGTTAGTGTATTATCATTATGTTTTATTTTGGGGTTGGGGTTGGGGTTGGGGTTGGGTTTGGGGTTGGGGTTGGGGTTGGGGTTGGGGTTGGGGTTGG
>m84151_250522_120422_s2/217843270/ccs
GATTAAAAATGAAACAAATCAAATGATTAAAAAAAGTAAAAAAAATTTCATTTGGATTTCTAATTCCAAAATATTATAGTTAAAATTTATCAAGTTTCTAAATATCTATTCATTTTTATAATTAGTGTTACTTAAAAAATCAAATTATGTCTGTGCTAATAATGATAGATAAATTATTATACCTTTGGCATTTGATATAGTCTAAATCTTCCAGGTTTGTCTAAATGGTTGAATCATAATTTTAAAAAGCTTATGTTAATATATTCATATTTACTAATTTTTTTCAATTTAAAGTAATTAATAATTTATTGGATATTGTTATATTATACGTCATAATTTGTTATATTTTTCAGAATCATTATTTTCCAAAGCTTCTTCAAATCTATTCATTTTATCTAACGTCATGGCTAGGAAATCAGAAATACTTAAATATACCTTTTTCTTTATATATTTTAGAATTTTCTGGATTTTTCTAAATTGCAGAATCATAATTTTCCAATGCTTCCTCAAATCTATTCATATATCTTAATGTAATGGCTAGGAAATCAGAAATAGTTAAATATACCTTTTCCATGATAATAGTCTGTATTTTCTGGATTTTTCTAAATTGCAGAATCATAATTTTCCAAAGCTTCTTCAAATCTATTCATTTTATATAACGTCATGGCTAGGAAATCAGAAATACTTAAATATACCTTTTTCATTATATAATTCAGAATTTTGTGGATTTTTCTAAATTGCAGAATCATAATTTTCCAATGCTTCTTCAAATCTATTCATTTTATATAACGTCATGGCTAGGAAATCAGAAATACTTAAATATACCTTTTTCTTGGTTTGGGTTTGGGGTTTGGGGTTGGGTTTGGGGTTTGGGGTTGGGTTTGGGTTTGGGTTTGGGTTTGGGTTTTGGGTTTGGGTTTGGGTTTGGGTTTGGGTTTGGGTTGGGGTTGGGGTTGGGTTGGGTTTGGGGTTGGGGTTTGGGGTTTGGGGTTGGG
>m84151_250522_120422_s2/29692719/ccs
GCTAAGAAATCCAAAATAGTTAATTGTACCTTTGTTATAATATAAGTAAGAATTTTCTGGATTTTTCTTAATTGCTGAATCATAATTTTACAAAGCATCTTCAAATCTATTCATTTTATCTAATGTAGCAACTATATTATTAATTTTAAATATACCTTTGCTTTGAAAATATTGTGAATTATTTATATATTTTTATATTGGTGATTCATAATTTTTTTAAGCTTCTTCTATTATTTTTATCTGATGTAATATGTTTAATTATACTAGGAATATAATATTTGCTTTAATATTCTATCTAACATCTTCAACCCTCAGCATTTTAGAATTACGAAGTATTTATTTTATTTTTTTTGGTAATTATTTGAAAGTCCTCTTCAATCTACTCATCTTTTTTGAAATTTATCTCTGACATGATATCTTTTCTAATGTCATCACTTTATTTAAATTAAGATTCACCAATATAGTGGTTATTTATACTTCAAATAATTAGTTTTAAATACTGATCTAATATTTATGGTTATCCTTATAAAATTCCATAAATAAATTTATACAAATTTTTTTTACAATATACATTTAACAAACCTTAACAAATAAATTAAATACTTTGAGGTGAGATATAGGATTTACAAAAAATAATTTACATGTCTTAGTGAATCAACATTCGATGACACTTATATTTTTATAATATTTAAAAAATTTCCAAATATGCACGATTAGGCAACGAATCTCGGCTCCTTAGAGGATGAATACCAAGTACCCTTTTTATTGCTTTCTAACTAGGTGAAAAATTGTGCCTGCACAATCTTCTAGCCTAGAACTCCCATCTAACAGTGGTAGTGAAGTCCGACTGTTTTGTTTGACTCGTTCTGCTTGATGCTAGAAGCGAAAGGCACTGGATTAGAAGATACCTCAAAAGAGACCCTCGCATATGGTACTGGATACTCTATTTATTCTATTGTTATGAATGGTTTAAGGATACTATTTAGGGTTTGGGTTTGGGTTTGGGTTTGGGTTTGGGTTTGGGTTTGGGTTTGGGTTTGGGTTTGGGTTTGGGGTTGGGGTTGGGG
>m84151_250522_120422_s2/233636605/ccs
CCCCAAACCCAACCCCAACCCAACCCCAACCCCAACCCCAACCCCAACCCCAAAACCCAAACCCAACCCCAACCCCTAGTCTAACCAAACCCAAACCCAACCCCAACCCCAACCCCAACCCCAACCCCAACCCAACCCCAACCCCCAACCCCAACCCCAACCCCAAACCCAAACCCCAACCCCAACCCAACCCCAACCCCAACCCCAACCCACCCAACCCCAACCCCCAACCCCAACCCCAACCCAACCCTCTCTATTTAAACATTGAATAATTAATAATTAATGAAAGATTTAAAATAATTAATAGAAAAAGAAAAAGAAAAAGAGAAATTATCATTTAATTAAACAATACTCAATGAAAAAAATAAAGATTCAATCTTCTAAAAAGAGATTGAATTTCATTTAGAATCTTTAAAGCAATATGATTAATAAGATATTTAATAGTCATTAGATATTCTCAAAGGTATCTCAGGTATTGAATTGATTTTAATATTTTTATAGTTGAAAGACAATTAATTCTATAGTTAACTGAAACAATTTAATAAATTTAAAAAGTGGATAAAAAGATGATAATCAGAAAAATTAAGTTAATTTTATAAAGGAGATTCAAGAATTTATTGATTAAGCAATGAAATATGAATTACTTTCAAATGTATTTGATTAGTCTATTTCTAACTATTAATAAAATGTTCAAAAATTATAATAGATTTTATAAAATATCGAATTAATATCATAAGATGAGAGTAAATCAAATAAATCAGAATAGATTAAATCTTAATATTTAAATTTATCTAACATAATGAATGAATAACTCAAATATATTTGAAAAAATAATTAACAATTGAAAAAGTTTTGTAATATTCAGTTAATGGAACAGAATTAATCAAAATAGCCGAAACTAGTAAATAATTGGAGATTGAAAGTAATTTAACTATATTATTATTAATAGAAAGTAATCAAATCGATTCATTGTAACAGTCATACGATTAGAAAATAATTCAAATAAATGAAAAATTAGAATCAAAGGAGAAAGAATATTAAACTGTTAAAAAATAATTTGATCGAACTACTCAAGAAAATAACAGTCTGAAATAGTAACATGAATAAGATAAGAAACAAATGATTAAAAAAATCAGAAGATGAATGTATCAGATTCTAATATATATCTATAGAAAATAAGATGAATATAAGAATTAGTTAAAAAGATTCAGAATTACAAGATGCATTAAAGAAACTTGATTAAATTAATAAAGATAAGTTAGAATATGACAAAATTCAGAAAATGGAATTAGATAAGGTAAATTTCTATTTATTCTATTCTTTTTAGATTTAATAGTATAATAAAGCATTAACATTTCAAATACTTATAAACATAGTGATTGTTAAGTAAGTGAAGCAGGCAAACTTGTTTTTAATTGTGGAAGCTCTGGTTAGAATTTTTGTGTTTGTGAATAAGCAGTTCCAAAAGCTGGGAAAATACAATTTATTTTCCAAATACTTAATGAATCAAGTTGTATGGTTGGAATAGGATTCAGAGATATAATGCAAAAAAAGAATTTTCATGGTTGTCATAGTGTTGGGGATGGGTATAATATAATTCATAATAGAACATATTTAATAATAACTGATGGTCGGTGTTGGTCTCATCATAACAAAGATGTACATGGAAAATAATTATCATTTACATTTACAAATAATGATATAATAAGAATGGAAGTCAGTATTGAAGATAAATATATTAAATGGAGTAGATAGAATAATCCACAATTAACATTTGTTTGTAACTATGAAATTGATTATTAGTAGTTGGCAATTGATACATCATAAGAATTATATCCATGTGTTGGTCTTGCTTCTAATGCTAAAATAAAAATATTAGATTGCGCAATTATTTGATATAAAAGAATAT
>m84151_250522_120422_s2/211355516/ccs
CTTGGAACTGTCGTTTCTTTAGGAGAAAGACAAGACAGGGGCGGCTTTACCAACCCAACCCCAAACCCAAACCCAAACCCAAACCCAGAATAAAGTTTACGCTTCACAAAATACCATTAATTTTTTACCCTTTCCATTATAATATTCTGAATTTTCTGGGTTTTTCTGTATAGCTAGATCATAAAATTCCAATGCTTCTTCAAACATTTTGACTGTTTCTACGGTGACAGGGCCCTATACCTATAATAATGTTATTGCTTCACAATATCATTTTATATTTTACATTTGCTCCTATATAATTCTGAATTTTCTGGATTTATTTTTATAGCTAAATCATGATTATCCAATGCTTTTTCATATAAATTCATTTGTCGTATTTTAAAGCAAAATATTTTCTAAATTAAAGTTATTGCTACATAATAATCCATGATTTATTTTGTACCTTTGCCATTATAATAATCAGAAATTTTTGGATTTTTTTGTATCGCTAAATCATAATTTTGCAATGATTGATCAAATCTATTCATTAATCTTATATTTAAAGGAACCCTGTAATCAAAATTAAAGTCACAGCTAAACAATTATACGTTTACATTTTACCTTTGTTATAATAATATTCTGATAAATCAGGATTTTTATTAATAGCTTAATCATAAATTAGCAAAGCTTCTTCAAATCTATTCATCTGCCTTATTTTTGAAGAATACTATAATCTAAAATAAAGTCACCGCTACACAGATATGCATGTTACATTCTACCTTTGCTATTATAGTAATGTGATTTATCAGGGTTTATATGAATAGCTTGATTGTAATTTTTCAATGCATCTTCAAATCTAAGCATTTTTTGTATTTTCAATAACATTATTTTTATATTATAATGCTTCTGCTACAAAGTTATGTATTTTCAAATTTACCTTTGCCATAATAATAGTCTGAAAATTTTGGATTTTTTTAAATCGCTAAATCAAAATAATTTAATGCATCCTAAAACATTTTCATTGTATATATTTTCACATTAAAAAGTAATACAATAAAGTAATTGCTAGAAAGATAGATTATTCAAAAAAGTATACCTTTGTTTTGATAAAATTCAGGATTTTCCTCATCCTAATTTAATTCTTCCTCACAATTTTGCATTTAATCTATTTCTAAAGCCAAATTATTGCAAAATAAAGCTCTAACTAATATATTATGTTTATGTTATACAATTATTCAAATTACTACCATTACCAACAGCATTTTTCTAAACTTCTTAATCATTTATTTCTAATTTATTTTTCAAAATATTGCTTAAAACTTACTATTAATCATTTTCTTTGCCTATATTTTTTGTTTTAATTTTTTTTTTGAGTTAAAAGTGTTGTTTTAAACAGGTCTTAATTTGAATATTTTATTATTTTTTCTTTTTAACGAAATTATGTAGGAGTTGATCTTCTTAAATCAGCCTTTGAAAATATTATAATTGGATTAATCTTTAAAGTTTGATATAATTTATAAGTTTAGGAAAATTATTAACGGAAGCTTGTTATGACGCTTATTCCTTTAAATCTATCGTTTTCTTGAAGAAATTTTCGTGAAATGATATCATTAATTATTTTGTTAGAACCAATCTATTTTATAAAATAATTTTTTAATACATATAACTTCTTTTTACACATGCAAGATTAGAGAAACATAAAATGAGTATATATATTCGAAACACCTCAACAATCTTATTGATACTACATACTTTTATATAAAATCAAAAATTGATAAAAATCAGAGTAAATTAATTTCATTAGAAAATACTCGCTCAATATCTGCAAACTCAAGTTAATTGGATTCCTAGACGATAAGCGTCATTTTCTTCCTTAAATTATTAATAGAAATTGAGGACATAAAGCATTCTCTGATAATAAAGATTATCAATTCAAGTTATTCAATAAAAATATATATAATTTAATTTACAGTATTCAGTAAAGAAGGTTTTAGTACCAAGGGTAGAAACATATCCTGTTAAATAGTTATCAGAGTTAGATTGAGCTGTAATATTCTAATAACATGCTTATTTTATAGTCTATTTAGGTTTTCTCTAAGTAAGGATATGTATACAATAATTACAATATCATTTAAGCATCACCATGATTAATAGTTTTATCCTAAATTGTATAACATATTTTTATTAATCATTCTGTAGATTGAGTTTATTAGAGAGGTATATGCATAATATATTTGATTAATTTATATGATCTAGAATTTGAAAAATATTTTTTATTGTTATTAGTTATATTTTTCCAAAATTTGTTTATTTTTAATCAATTTTTCAAAATTTAGATTATTTCAAATTGCTCCTTTATATTTAGTTTTGAATTGGAATTTATTTTACAAAAAAAAATTAATTATTTTCAACTTATTTATAAATAGTAATATTATGCATAACTATTTTAAAAGAACTTTAATAATTTAGTACAGAAGAGGAAAAATAGCAAAATAATTATGTATATGTTTTCTGAATTTTTTGTTAAACCAAAAAATGAACACATTATTACCATCTATTCATAGATTTAGATATTTAATGAAAAATTTACATTTGTATTTTAATCTAATGTGTTTTGGCACAACAAAGATTACATGTTATTAAGCTCATGTCTATTATTATTAATTATTTCATACAAGAAATCCTCGCTCAAATAACAAGAAAGCCTTAGGATAATTAATTATGAGAGTAGCTTGAGAGTACATTGCAATCAAATGATCTCAAAAGAAATAAGTAAATTAAATTATACAATTTTACCTATCAACCTTGTATGGTATAGAGATGATGTAGCTCTCAATTTTGCTTAAGATACCTCAATAAGAAATCAATACTTTTAATTTTAAGACACAAAGTCAAGTTTCTTTAACCTTTTAGCTCCCTCCAAATTAAAAACTTAAATCATTCAAATAGATAATATATATATTACTTTTTTCTCCCTATATTGTTTAGGCTTAAAATTTATTCACAAACTGCTCAACAATCACATCTTTAAAGAGGAAAGTACAATAATCCACAAATCAAATTTAAAGCTAAAACTTCATCATCCTTTTTCTGATAATAAACCAATTACAATAGATAAGATTAAAACAATAATACATAAAAGAGCAATATTAGGTAGCTTATGAGATATTTGAAATCATTAAAATTTGTAAATTCTTTTGAGTTGGCTAGAATTTGAGTTGAATAATTTTTCAGAAAAACAGTGTAATTTTAGAAATAAACAGTTCAAAAATGTTTGAGAACATCATCTCATTTAAAAACAAGAATAAAGGAAAATTGTCTTCTTTGATTTCCTTTTTATCTAAGTTGGCTTTGCATAAAATTAGGATAAATATTAAATTTAGAACTTTAATTATTAATGCTTGAAATTATTTAACATTCAATAATGAAAGTTGATTCAATTACCTAATATTTTAACTATGCATTACATTAGATAAACGTATATTAAGATTTGAAGTCAGGAATATGCGCTAAAGCTAATCAAATAGAAGACTATATTTGAAATTGTAAGTATTTTAACTTGGTTATGATTCATAGCCTTCTTTATACATCTGTTATTTTAATCGAAGGAATTTAGGATTTATATATAATTGAGAGTTAAGATGAGATGAGTTAAAAACACATTAAGAAAACGTATATTAACAATAAAGAAATAAGCATGATCAAAC
>m84151_250522_120422_s2/210045843/ccs
GCATAGACACAAATTATTTAGTCGGAATCTTTAAATATGGAGTGGCTTTATATTATACTATAGAGTTGCCAAGCTCCATAGTTTGCTACGCCCAAACTCCATAGATGAGTAAAGTACAAGTATCAGATTATTTTAATATTAAGATGTAAATAATTAGTACTGAATGCCCTAATAAGAATTAATAGAACTTATTGAATTATTGTTCATCAAATCTTGAATATATATTTGATGTTAGGGGGGCTTTAATGAATGAATTTTAAGAAAGAATATTTATATATTTATGTATAGGAGCTAGTGTGATTGTCACAATTTTGGTGGTTTCAATTATATATATTGTAAGAAGATACCAATTGAGAAAAGAATAAATCAATTAACTGAAAAGAAGAGGAAGAAGATCTAAATGAAATTATTAATTAGGTTAAGAGATACACTAATTTTAATTTCAATAATACACAATAATTTCTGGTTTGATATGTTAAATTTCAGCCATCAAATTCTTTAGTATTTTCAGATATAGTTTAGAAAATTATATATAATATAATAATAGTCTCAATTAATTTACATTCTCTATTAAGTTATAGTGCAGTCGATCTAAGAAGATATGCACTAAATTTAGGTTCCATTAATGCTTATGCAAAGTGATTGTGCTGTGGTCAGGTAAACACACCTAGATATTTTAAATAAAATTGATGTTCTGCAACCTGAAATAGTTTCTTATTTATCATATCAAGTTAACTCAGCGAAAAATTATAATAATTATCATTTTTGTGTGTCCTTCTTCATCTTGTAATTAAAGTTAAAAGTTAGATATGGTAGATTTATTTTTTTTTTATTTAAAATATTCCTTTACAAAATCAGAATAATAATAATATGATGTTAAATCTTGTGTCATTTTGACCAACCTTTTGGTAGATCGAGGGCCAAACTCAAGAGACAGGAGTGCTTGAATATCTCGTTCCAGCTGGGTTTGGGTTTGGGGTTGGGTTTGGGTTTGGGGTTTGGGTTTGGGGTTTGGGGTTTGGGTTTGGGGTTGGGGTTGGGGTTGGGGTTGGGTTTGGGGTTGGGTTTGGGTTTGGGGTTGGGTTTGGGTTTGGGTTTGGGTTTGGGTTTGGGTTTGGGTTTGGGTTTGGGTTTGGGTTTGGGGTTGGGTTTGGGTTGGGGTTGGGGTTGGGTTGGGTTTGGGGTTGGGTTTGGGTTTGGGTTTGGGGTTGGGTTTGGGGTTGGG
>m84151_250522_120422_s2/208996157/ccs
ATTCTTAAGAATTTAAAGTTCTATTAATTAAAGGGGAAAACTATTTGAAATTTAGCATTGTACTAGTGGTCAAATAATTAAATATCGTACTTTCGAACAACATCTATAAATAAAATGATATCTACATCATATATTATTGATTGTTAACATAAAAAACAATAAGATGATTAAACTTTTCCAATATTAAAATGAAATAAATAAACTCAATAAAAATATAAAAGAAATAGATTAAAAAATTTTTATAATTTGAATTGTATATTCAGTAAGAATCAACATTAACTCAGAAAATTAAGAAAAAATAAATCTGTTTTATTATTTTAGAGATATGATTTGTCTTCGACTTAATGAACACTTTGTCACAATTCATAAAGAATACATTAATATTTTGTAATAAAAACCTTTAAACATTAAAAAGATAGTGAATCATGTAGTTTGATAGATAATAGATATCGATAATTAATTTCCTTTAAATTTTGGCAGTATAGTTATAAGTTTCAATTGTTATTTTACATCAAACATAATAAATCTAAAGAATATTTTAGCTCATTATTTAAATATATAAATTAAGCTGTTGAATATGATAATATCAGAATTTAAGAATCGGTCTTTTAAAAAAAATATATGCAATTTTATTTGTTCTTAGATATATCTATTGAATTATTCGCAATATTTTCTCAAAATTTTACTGTTTAAAGAAGACTTTTAATTTAAACTCTATCAATTGCTAAAATATAAAATTCGAACTCTAACTAAAATTTATATGGTTAACATGACATAGTTTAGAAAACAATCTATGTTTGCAAAATGACTTGCGTTGGTCTCCCTTAATTTGGTTTTGTGAGCTGTGTGAATACTTTCCAAATGAATCATATATCTGTATGATGATATAAATCTTTTTCTTCAATAATTTAAATCCTTAGCTACAAAACTAGCATTAATAATTCTTTTAAAAATATTTCTATAATTTTAATCCATTTGATTCAATTTCAAGTAATTTAGTATTGATTTTTCTATAAAAATTATATTCTTCATTACTACTTTTTACTTTAAATCATATAGAGCAATAAAAGAAGAATTTAAAGATTTGTATTTGGGTTACATTTAGAGTTTTACTTAATAGTAAACGTGATAATGTTAGTATCTTTCAAATAATCTTCATGGTTGTTTTTTATCTCAGTAGCGAGACTTCTAATCAAAGGTGAATTTGACTTTAAAAGAAAGTTAGGCGTTTATTCGGCAAGTTTGAAAAAAATAAATTAGGGGTTTATTAGCATAAACCTCTTTGAAGGCTTTTTAGGCAGCATCACTTAGTGGTAAGTCATCATTCTGCTAATGCAACAATATTATCATAGTTTTTTTTCATTGATAATCATCTATATAATTGCTCATAAAAGATTTAAGTTTTTTACTTTATTTAATATTACCAACACCATATTAAAGTTTTCCCAAGAAGATCTATATATTTTTATATTTTAAATAATTGATGATTATTCTTTGTAATTTTAAAAAATCAGCTGTAAACTAATTAATTCAGATTAATTTCAATTCGAATATATATTATAATTTTAATGAAGAATTAATGATTTCTTATTAAAAAAAAGATAATTGTTTAATTTTAATCCATTTTACTTTTTAATTTTAGGATTGATTTTAGAGATAGAATATTAATCTAGTATTTATCTATTCCTAAGTCTTTATTAATTTCAATACTTAGAGTTGATCCTTCAAACTTTTGACTTTCTTAATAGCCACGTTAACCTCAATAACTTTAGGTTAGTATAGCTTAAAGATAAGAATCCACAATATTTTTCATTATAATGTTATTTTTGATCAAACTATCCAGACAAAGTTTGTTTTAGAACCATTTAAATTCCAACTAGGATTAAAATTGATACTGCTAATTCAATTTTAAGAATTAGTCTAGTGGAGTTTGAATTAGATTTTAAATTTTGGGCACGATTACATTCCTTTTATTTGAATCTCAAGTTAATAAAATCTTAAGCGAAACGAAAATTACTCAACAATTTAATATTTTGATTTATCAGTTATATTTTTGAGGAATAGCATTAAAATCTTTCTCATTTATGAAGTTAAATAATGGTTTGATACAAATTACATGGGTTTGGGGTTGGGGTTGGGGTTGGGGTTGGGGTTGGGGTTGGGGTTGGGTTGGGTTGGGTTGGGGTTGGGGTTGGGGTTGGGGTTGGGGTTGGGTTTGGGGTTGGGG
>m84151_250522_120422_s2/248775743/ccs
GTACTTAATTAGTATCTGGTAGTGATGATAATACTATCCGCGTTTGGGATGTTAAAACAGGATAATAAAAAGTCTAATTAGATGGTCATTCAGATGCAGTTATATCAGTCTGTTTCTCTCTTGATGGTACTACAGTAGCATCTAGTAGCTATGATAGATTTCTTCATTTATGGGATGCTAAATCAGGACAACCTATTTTACCTACAAATGATTGTTATTAAGAAATAATGGCATAATTTAAACTTCCAAAATATCAATCCTAATTTCTTCCTAATAGTAGTATTTATTTTTTGCTATTTAGCTTCCCACATCATTACTATCATTCTAATATCACGATAGTTAGTTTTTTAATCAAAAGAGGCTTTGGTCTTAAAAGGAGAATTTGTTAATCATTTAGGTATAGATTTAAAGAAATTATTTTAATAAAGAGGAAGTTTAATTTTGGTAGAACCTTAATGTTAGAATAATTGATTAATCTCATAAGCAAAAATAATCAATCATAATATTTAAATTTTTAATTATTATTGAATAAATGTAAGCTTTTTGGAAGAAATTTTTCTTCATTCCAACAATTATAACATTTCTTTTTGATTTTATGTAAGATTGGATTTCACTTATCATGCATGATATGTTGTTATATGTTAAACTCAAAACTTTAAATTATATAAATGCTTGACAATATGAATTAATTTCAAAGAAAATGCTTATTCCACTAACCAAAAATCAATATCCAACAGGGGTATAACAATGAAAGAGTTTTACACAACATTTAAATTCAAATGAATTAAGACCATTCCCTAACTAACAAGAATTACTAAAGGCCTTGGCTAACAAGCATATGAATGTCGCAGAGACACTAGCATTATCATCGGACTAATGGAAAGGCTAATTCCATACAAGCAAAAGGCTAAAATCCCAGCTAGGTTAGGCTCTACTATCTAGTAATTACCTAGGGAAGGTTTAGTAGCCTTTAGAAAAATAGACAGGGAATGCAAATTAGGTTTGCCCTAATAGATAAAAAATTTGTATAATTGTTAAAAGAAATATTTTTCAATGTTTATGCTTTATTAAAGTTATATAATGAAAAATATTAAAATAATTTTATCATAAAAATCTAAAACTCCAAAACTTATTATTTAGATAATATCAGAAAAGAATAGTAGCGCTGTATCAAAAATTACAAGTTTGAATCACAAATAAAAATTATAAAGTCCAAAAATTCATTAACATTTAAATTATTCAATTAATGAAAAAAAAAATATATCAGCAGAGTGATAAATAAATATCAACCCAAATTAGAATGTCAGAGATCTTTGAAAATTGTATTATGCGACTCTTCAGGGTTTGGGTTTGGGGTTTGGGTTTGGGTTTGGGTTTGGGTTTGTGTTTGGGTTTGGGTTTGGGGTTGGGTTTGGGGTTGGGGTTGGGTTTGGGTTTGGGGTTGGGTTTGGGGTTGGGGTTGGGGTTGGGGTTGGGGTTGGGTTTGGGGTTGGGGTTGGGGTTGGGGTTGGGTTTGGGTTTGGGTTTGGGTTTGGGGTTGGGGTTGGGTTTTGGGTTTGGGTTTGGGGTTGGGGTTGGGTTTGGGGTTGGGTTTGGGTTTGGGTTTGGGTTTGGGGTTGGGTTTGGGGGTTGGGGTTGGGTTTGGGGTTGGGTTTGGGGTTGGGTTTGGGGTTGGGTTTGGGGTTGGGTTTGGGTTGGGGTTGGGTTGGGTTTGGGTTTGGGTTTGGGGT
>m84151_250522_120422_s2/235865094/ccs
AATAATTCATTAAAAATGAAAAAATTAGATATAATTGAATTAATAATAAATAAATATCAAATTAAATTAAATTAAATTAAATTAATGTTCCTAAATCTCTATTAAGAGAGCCAAATCATCCAATGCTGTGTTAAAAGTGGAAGAATTCAACGCCAGTTGAAGAATCTAGTAACAAGGTTACTACTTTAATTAAATTAATAAAATAAGATAATTCAATGTTGATGAGAAATTTGGATTCTATGATACAAACAAAAAGTATTTTATAAAAAAAAGTATTTTATAAAGAATGATTTGGTCTAATTTCTGTTAGATTTTTGCAAGCAATATTTTATTGCATTATGGTTGAACTTTCAAGAAAATAGTTTTCTACTCCTTTCTAAAATGTTACATAGTTCATATCAAATCAATAAAAATAGGCTGCTATAATATGATGAATTCAATATTTATGTATCATTTTAATAAATTTGCTAAATGGCTGTATGATATTTGGTTGATTGGGCCAACTTGATTCAATTTCTAGCTCATTAAATTTAATTGCACCTAAATTATTATTAAATTGAATTTTACTAATTTTCATTTTATATTGTCCAAAATACAAAATGATTGGTAATTCAAGAAATAATTTCTTAAACTCCTACACTAATCAAAGAACCTAAATATTAATGTCGAACAATATTTATTTCAACCATGGTCATATTTTCACATTGTTTTGTGTAAATATTTCCAAAGTTTTATCAAAATAATCTTTTTTTGGGGTTGGGGTTGGGTTTGGGTTTGGGTTTGGGTTTGGGTTTGGGTTTGGGTTTGGGTTTGGGTTTGGGGTTGGGGTTGGGGTTGGGTTTGGGTTTGGGGTTGGGGTTGGGTTTGGGTTTGGGG
>m84151_250522_120422_s2/215810289/ccs
AAATGGTATTTATTATTAATCATCATTTAGTTAATCCTTATTGCACAATACTTAAAATATGTTAGAATCCTGTGTTTGAAGCATCTGGAACACTTATCTACTCAGGACAATTCATTAATCATAAAGGGAAAAATTTAAATCCTTTGTTTATATCCAAAGGAAGTTGCTTTTTAGAAAACTTAAAGCAATAGTAAACTTGAAACATTCATTAAGAACATTATATTAATAACCTTAATCAATTTCTTATTGTTTCAATTCTTGATTTTCATCTCTTAGGATAGGTAATTACATGTTTTTCAAATTTTCAAGCAATGATTGCACCATTTTATTTTAATATTATTAAATTATATTGTCAGTGTTGCGTGTAGAGTATATTTATTGAGATGTTCTAAAAACAAAACTGTAATCAATTATACTTTATATATATTGCCTCACCATTTTCAGCATTAAAATATTATTTTTAAATAAGCTTATCAAACTAGTTCAATTTTAAAATTAAATACATTCGTTATGAAATTAAGAAAAATTATTAATGTTATATTCATATACAATAATGTTAAATAAGGAAATTTTTTTGCTCTCTCTATTCTCAAAAATGAAGTATTTTATTTTAATGTCATAAGCTGGCATATAAAAAATTATTAATAATTCAAACCCCAGAATTTGTAAAATATATAACCTAAATTATGAAGTTTTTCATAAAATTTCTCCTCCTCCATCTTCTAGCCAGCATATAATAATTTTCCTACCTTGTTTCACCACACCCACCAGCCCTCCTCATTTAAGACAGAGATCCATTAATTTAACAATATTAATCGAAAAAAACCACAAAAGTTTGCTATTAAACCAAAATTCATCCCAATATAGATTCTTTTCAATGTTTTTACCTCTAGAAGCTATCTTAAAAGCTTCCTAATCACTTGGGTTTCATTGACTCTATGTTTAATATGAATAATGAGGCTGTTTTACTTGATTGTTATTATTATTCCTTTATCAAATTGTTATTCTATATCATCCTGCTAATTGCATTTTTGATAATAATTTGGTAAGAATAAAAATTTTTATTTAAATAGTGAAGCAAACATTACACTAAATCTGTTGTACGAATAAATTGATTTGACAAAAGGCTCATGTAGGAAAGGCAAGCCTTAATATTAGATTTAAAAATGTTCTCTTTATTTTCCATCCTGTGGATTATACAAAGTTTAAGGTTATGCATAACAGGGTTTGGGTTTGGGGTTTGGGTTTGGGTTTGGGTTTGGGTTTGGGTTTGGGGTTTGGGTTTGGGGTTGGGGTTGGGTTTGGGGTTTGGGGTTGGGTTTGGGTTTGGGGTTGGGGTTGGGGTTGGGGT
>m84151_250522_120422_s2/39325001/ccs
CCCCAACCCCAACCCCAAACCCAAACCCAAACCCAAACCCCAACCCCCAACCCCAAACCCAAACCCAACCCCAAACCCAAACCCAAACCCCAACCCAAACCCAACCCCAACCCCAACCCCAACCCCAACCCCAACCCCAACCCCAACCCCAACCCCAACCCCAAACCCAAACCCAAACCCAAACCCAACCCCAACCCCAACCCCAACCCCAACCCCAAACCCAAACCCAAACCCAACCCCAAACCCAAACCCAAACCCAAACCCAAACCCAAACCCAAACCCAACCCCAAACCCAAACCCAAACCCAAACCAAACCCAAACCCAAACCCAAACCCAAAACCCAAAACCCATAACTAAATTATTAAAAAATTAAGTTGGTACAGTATAACGATTATTTCTTTTTCAGAATCAATGAAAGTACGATTTATCTTTTCTCAGAAGAAAATATACTTTGTTACTAAAATTCTTTTGGACTTTCAAACTTTTCACTTTATATTATTTACGAGAGCTTAAATAAGCAAAAATTTTGCTTTTGGCTTTTTTTTTTGCAAAAAAATGATTCTAAAATATATACTCTTTTGAAGAACATTTAAATTAGTTTGAATTAGAAAAACTTAAATTAATCGCTAAACAATTTTAATCTTCTAGGAGTCAAGCCTGATAATAAAAAATTGATCTAGCCTATATATACAAATAGACAATTCAGATTTCTTTGCCCATTCTTCAATTAAAGAATTAAGTCATTAGTACAAGTGTATAAATAGTCCAATCTTCAGTAAGGAAGTCTTTTGTTTAAATATCAATATAAAAAACCTTAAATTTTTTAGGATAAATACTTAAAGGTAAATTTGAACACAAAATTTATTTAAAATGACTACATTTAACATAATGTGAAAAGAAGTAGTTTAAGTGAGAATTTATTATGGAATCTATTTGGCTAATTAAACTGCATATTCAAAACAAAGCATATGGTATTTTTGATATAAAGCCTTTAGATTTTTATGATTCTTGGAACAAAGCTTGAAGTATTATTACATTTTAATTCTCTTCTGATTTCATTTACCCTCCAAGTACATTGTAAATTAGATCGTCACTTGAAGGAAGTGATTCACGCGACTAAAAACGCCTTTTCTTTGTATCTTTTGAACAAATATACTATTCAACTTTAATCTCAGAAAATATCCAAATTAAGCGATTTGAAAATTTTTCAATCATTTCTGAAAACTTATATTTTAAATTACATATTTTCAAGAAGTTTCGGTTGTTTTCTATAATGTTGTTTTTTATAGATTATCTAACCCTTAAAACTGTTAACAATTTCCTTATTATCTCTGAAATGCTATTGCTAGAATGATGACTATCATTTTTTTGTTTGTGAGAAAATAATTGTGTAATCAAAAGGATTTTTATACAGGTCCCTCCAAAAATTCATGTCTGATCCCATAAATACTTTATTTATTGATTTATCAGTAATGATAAATAATTCAACATCTTCTTCTGAGTTGTTTGGCTTAGAAAGGTTCACGAGGTTACATTATATATTTTAAATCTCACTTTTTTTCACCTTTTTAATTTCCTCATATCTCTACTCATCTTTCCTCATTTCGAATTGATCTTATGCGTAGAGGTTACATCATCTCAAATTTTTATTAAAATTTTTTTTAGGTTAATTAAAAAATTTTTTGTTTAAATTCTTAATCTTTAGTAGCAAAATCTTTGGAAATCAATTACCCTTTGATCCCTAGAGCTTCTCTTTCAAGAGTTTTCTGTTTAATCCAAGTTGCTGCACCCTAATAAATTTTTTAAGTTAACTCCAAAATTGCATTTGCTATTTTTGAAGTATCGAGATTAAAATTATAAAAATTCTATAAATTTGAAACCTAAATTACAATTAATTTAAAAATCATCTTGATCAAAATATTAACGTAATAAAAATAATTTTAAAATACTTTTCAGGATATATTTTGTCAATAATTTATTATCCTATGTTTGGAATATAAACAATTTAATGAATAAAAATTCAGTAGGAAACAAATAAATGTTGATTAATGACATTTAGCTATACACTAAATTAATTTTTCCTTTTGTTTTAATTAATTACCTCAAATTTATTCCTGAAAATTTTATAAATTTTCCCTTTCACTTTTTCTTAGAATATTGGTGATTTCTGATATATAGAGAATTGAAATGCTGGATGTAGATAAATAAAATGAAATAATGAAAGCCATCTCAAAAACCTGATTCAGTTGCAGTGGATTGCTGAACAATTATCTTGAAGTAAGATTTATCCTCCTCTTTAAATACTATAAACTGATAAATTTATTAATCTAATTTTATTATCTGGTGTTCGAAAAAAAATATAATCATAATTTATATTGCCTTTGATAATAATCAATTGTATTTTTATTCTACTAAGTGATCTAAATCAAACTGCCTTTTGATTTGAATTATTATCTTAAATCTACGCCCTAAGAATTAACAAATTCTCCTTTGAAAATTAAAGCTCCTTATGCTTCTAAATTGGGATTTTAAGAAATTCTTAAAATAGTAATATTAGAGTTAGCTTAATATTAGTGAAAATAAATACCATTATCTGGAAGAATGTTATTTGATAAGATAGGCTGCTTAAATTATGATAGAATTTCTTAGTAACGATTCTATGAAGGTAAGATTTGCTTTCCTGTTTTTACATCCCATAAATGAATAGACTTATCAAAACTAATTAATGCTAATTTAGTCCGATCAAAGAGAAACAGACTGATTGAATTTAACTTTTACAGCTAGCTAAATTGGTTTTTTATTATCCTGTCTTAATATCCCATAGGCGGATGGAGTTATCTGAACTACAAGATGCTAATTTATTCCATCTGTAGAGAAACAAACTGAATAAACAATATTGTTATGACCATCTAATTTTGCTTTTTGTTATCCTGTCTTAACATTCCATAAACGGATAGACTTATCATTACTACCAGATGCTAATTCAGTACCATCAGGAGAGAAACAGACTGAGAAAACATAACTAGTA
>m84151_250522_120422_s2/52434233/ccs
TGTGGAAGCTAACTTAAAAATCTATATATGGGCCCTTATGGATTTTAAACATCAGTGACCAAGACATTTACAAATCTTCCTCCAAACAAGTTAATTGAATTCAAAGTTAGTATTTGGAAGTTAGATTCTTGGGTGGAGAAGGTTTTGAGATTTATGCAAACGATGTTTTAATAAAAAATTTAATATTGAATTATCTTGATGGAACATTGATCTGTAGAAATGAGATGTAGTAAGATTTACTTTAGCCTCTTTCATTCAGATTAAATATTACAGGAACTAATTTAAAAATAAAATTAAAAGATATTTAGATGAGAATCCAAAGAAGATTTTTGGGATGCTATAAATTGAATGATTTCTAGAATCTTGGGGTTTCAGAGACTTTATTTTGAGACTTGCTATTCCTTGTGTAAACTTTTATAGTGAATGTAATTATGCTGGAACATTATTTTAAATATGTTAAGGTGAAGAATCCAAGTTGCAGAATTCAATTCCTAACGAAAATCAAATCTATTCGTATGGGTCCTGGTATGATTGTATAATTGAAAAGCCCGAATTAATTTGCTGGAGTAATTTAAAAATACACCTCTTCATGCCATTTTTATCAAGTATTGAAATAATAAATCAATTTTATTTTCCAAATTTTACTATGAAGAATGAAAAAAAAATTAAATTTTATTCATAATATATTCTCCTGAGAAGCATTTTGTGCAATTCTATGATTTGAAATTTTAGGGTTTTCATATTGAATGATATAAGTATTTTCAATTTAAGAGACATTGAAAATTTTTAAAATAATATAATTTTTATTTCAAATGGAACTATCTAAGGAATCAGAAACTGTAAATAAATATTAACCAAAACATCAAATTATGAAATGAATAATAAATTTATTAGTTCGATGTAAATACTTGGAACAATCTCTCTATATCCATTCAGCAGTTAAGGAATCATAGTGTATGGAATTAAAGTTTCATCATAAGAGGTTTTTGCTGCAAAAGATCAATTGAAATATAATGATTAAACCATGTAAAATTGAAGATAAAAAGAGATCAAATAGATCAATTGTTTATAAATTAAATTAAAAAAGCCGTTATATTTAATTATTTATTTTTAAACTGTTACTTTTTATGTAGTTTGGCTCCTATTTTTATTTAAAAAATAATAAATACCCAATGAAATTGATTATAAATTTAAACTTATGATCTCTAATGAGAATATTGAGAGAATGATAATTTCTTATGAAGAGTTTCATATTGAAGGCAAAGTTGCACAGATTAAAGTTACTATTAGATTATAAAACAGATTGATATTATGCAAAATGAGGCTTAAGATAAATAAATTGTATTCTAAAAGAAATCAAATTTAAAATCTAGGCAAAATAAAAAACTAGAGAATAAGTAAATTTTGGAGACTTTAAGTTTTAGCATTTTGGGATCATAAATTAGATAATTCAGACTCTAGATTTAAATAAAATGATATGAATAATTACTGAATGCTTTTTTACATTCTAGTGTAATTATCTGATTAATATATATTTAAATAAATGCTGATGAAGTTAGCTAAAATGCAAAGACACTATCCTTTATAAAGCTTAATCTATATCCAACATATTTGAATATTATTTATTAAATTAAATTCCCAAATATTACATCTAAAAATTAAATCAACTTTATTCAAATTAATTCATAGTAATATAATTTGTGGGATATTATGCAATACAATTTACACAATTCAGCTTCATAATTGGTACATTCTTTAAACATCATAAGTCAGCTATTTTTCATTAGGTATTTTATCGCATTTATGACAATTTATATTAATTTTATTAACATATTCTCTCTCCTCTATATATAATCTAAGCTTAATTATTTTCTTGAATAATTGACGAACTTTTCTTACTCTACATCCATTCTAAAGCGTCTACCTAATGTTGCTTCTGAATATATTAAATATTAATTCTATTAAGTAAAACAATACTTAATAAAAAGCTATAAATGGATTATTCTTGATGATTTTTTTTGAGCCAAGAGCTCTCTGAGTTTGGGGTTTGGGTTTGGGTTTGGGGTTTGGGTTTGGGTTTGGGTTTGGGTTTGGGTTTGGGTTTGGGTTTGGGGTTGGGTTTGGGTTTGGGGTTGGGTTTGGGTTTGGGTTTGGGTTTGGGTTTGGGTTTGGGGTTTGGGGTTGGGGTTGGGTTTGGGTTTGGGGTTGGGGTTGGGGTTGGGGTTGGGTTGGGTTGGGGTTGGGGTTGGGGTTGGGTTTGGGTTTGGGTTTGGGTTTGGGGTTGGGTTTGGGGTTGGG
>m84151_250522_120422_s2/91163831/ccs
AATCTATATGTACACATAATTTAAGAGCATTTTAATTCTGAAAAATTAATTACATATAAAATAAATGCTATATAAAAATTTAGAACAATCTAATTTTTTTCATCTATGGTGTGACTTTTTACTAACAAAATTGTTTTTTAGATGAGAAACTATTATGAAATTTCAATTAAATTATTAGGTAAACAATTTCTGTATAAAGATATATTTAAGTATAAATACATTAATCATATTTTAAGAAAGTAAATGATATTAGAAGTAATAATATCTTTATAAAGTAAGCTTATTGCTGTAGCATGCCTCTTATGTGAAACAACTTTCTATAGATATTTATGAACAAAAGATGCGAATAATTTTATCCAACATACATCTGTGAATGAAAAAAAGACTCTTAAGCAAAAATAAAGTTTTATGTGCTTGAATTATTCTTTTAAGGTAAGAAGGAAAATTTAATCATCTTTTTAATAATTTACCCTCAAGAATGGCTTATAACTGTTTTTCTAAGACGCCAGTAATATGGTCGGGCCAAGGCTACCTGGCATATAACTGTCTCTCTAAGACACCAGCAATAGAGAAAAAATACAAAATTGCCGATCCCCTATATGCATTGCCGATGGAATAGGAATGAAAATTGGCATGAATTAGAGGATTACATAGCCGATTAAATGTATTATGCGAATATATAGAGAATAAAACAGGAATGAAATCGGCAATGAAAATGTGATGAAATAATTGATGAATTAGGTGAATAAATAACATGAATTAAGAGATGTAATTAAGAAATAGAATAAAAATAAGGTTAAGAATTACTATGAAGTTATGATCAGATAATAAATTTATCTCAAAAAATACCATTTTTTAAATTCCAATAAACAGTCTTCAAGAAAAATAGGAAATAAATTAGGGAAAGCAATTAATAATTTCATTGATTCTCTCAAAAGTTAAATCTTTTTTTGTTGTTCATAAACTATTATTTGATAAAGTGATACAATATATTGCAAAATTGGCATGTGTTTCTCATAAGAATCTCTAGAAAACAATAATACTATGTTCTAATCGCACTTTTGGTATGACTCAACAAAAGTTTGAAATTTGGAAGATAGCTCAATAGAAGGATAATCAAAATATGCAAATGCAACGCTGCAACAATATCTTAATTAAAAATCCATAAAGAAACAATAGCACAGGTTTGCAATATGTAATATTTACTATATAAGCACTTCTGTTCATTTTTACTTTTGAATCATAATCATACCCTTATTTAGAAGAATCACAAGTCAATTATGCAATTTCCTATAAGTTTTCCACATTCCCATCAAATATCAATGTTGAAAAGGAATTTGTTATAATAAATATGCCTATAATTAAGGTAAAGCTTATTGCTAATTATTAAAGTAGTCCATTCTAATAGATATAAATTGTGAGATGTTGATTACTTCAATTTGAATGGAATTCATCATAAAATATCAGCTCCAGTATTTATGGTAGTGTGAATTAGAAGTTGCTGATCAATTATTACCATCCTATATGACACATCTTTTATGATACATTCTTTACATCACTATCAAAATGTAAATAAAAAAAATTTAAGAAGTAAGCAAAAAATAAAACATTTCATCGATAATGTCATAATTTTCATGTCTCGAGGAGCCACCTCCTAGGCCTAACCTGCTATGTGAGGATCTGAGTTAGGCTTAGAGTAGACATGATGATGTCTAAAGGATTGGTGAAAGAAAAGAGGAAGGAAGTAAGGTGAAGTTTTAGATGAATCCCCTCCAATCAACCCGGTTGAGCCAAGAAGCTCAAAAGAAATGTTGAATTTTGTAAGAAGTCTGCATAGCAAATTGTGTATTTATTTGATGTAATACATGTTACTTTAATGGTTCGAAATGTAGGCTTGATTTTAGGCACATTAAATCATCACAGATAACCAAAGTAGATATTAATTTGATGCAACTCATTACAAATTAGCAGAAGGTATAAAACATGAATATCTATAGGAATCATATGAAGTAAACATCAAAAGATTCCAAAGAAAGATTACATTGCTATGGCAAATGTTTCACTAAACTATCACTTCATTGTTTCCACAATTACATTAGAAAGAAGATATGAAAAAGCTTTTATCATTAAGCTAAATCAGATGGTCAGAAATAATAAGTAGATATTATTTGCTTTACAGAATGAGAGTATGTTAATTTGAAAGTGAGCAGTAAATTAAGTCTATTACATCACTTAAAGGAACAAATTTATCATTTTTTAAGGAAAATTAACTTTTATTTTGTTAGGGAATTTTTTTCTCCAAATAAAGTTGACTGAGGACATCCCAAATAAAAGGTGACCGAGGACCATAGCCCATAGCCGTCAATGCACACTTTTAGATGTGCACGGAAGAGGTCGAAAGACACCTATTAACGGAGACGATATCAATGTGACACAAAATAGGGATCCATGAGGGTTTGGGGTTTGGGTTTTGGGGTTTGGGTTTGGGTTTGGGTTGGGTTTGGGTTTTGGGTTTTGGGTTTTGGGTTTGGGGTTGGGTTTGGGTTTGGTTTGGGTTGGGGTTGGGTTTGGGGTTGGGTTTGGGTTTGGGTTTGGGTTTGGGTTTGGGTTTGGGTTGGGTTGGGTTGGGGTTGGGTTTGGGTTTGGGTTTGGGTTTGGGTTTGGGGGTTGGGTTTGGGGTTGGGTTTGGGGTTGGGTTTGGGGTTGGGGTTGGGTTTGGGTTTGGGTTTGGG
>m84151_250522_120422_s2/71046633/ccs
TTTGGAATAAAAAGTTAATAATACAAAGAGATCTTATGTTGTTAATCGCACTTTAGTTTGTTATGAATATGTACGGGTGAGAATTAATGATATAAATAAATGTATTGATGTATTGTCAAGTAATAATTCAGAAATTTTCTTTGAATATTAACAAGATACATAAGGGCAACATGGAAACTATTTGGGGTTTTCAACATTACTCAAGAACACATTACTTAATATTTTCAAATTATTGAAGTTGTTGTTCAATCAACTGTCATATTCAATGTTTATACTTAAGAATTTATGGAATATTCCTTTGACATTTTAATTTTATAAGGAATCTTTTAAATTTGATTATTCAATATTTGGATTCATTCACCTTGAACCTTCTTGCAAAATGCAAAGAATTACCAAAGAAATAAAAGAAGTAAAATTTGAGAATGTTGTGAGAGCAAAGACTTTGAAAATGGTCATTGGGAAAATTCTGTGACTTCTAATTGTCTTAATCTAAAGACTTCAAAGGCAAAAATAAATAGAAGTTCTAGCTCGCAGATTATGTAATTATTTCGAGGTCTTCAGATAATGACATCCAAATCACAAATACAAATCTAGAGGATCAATACAAATTAAGGACAACTCTTTTTCCCATTACCTGATAGGCACTTCACTATTACATAATTTGGTAAAGGTTTGCCACCATTACGATAAAATATGGATACAACAAGTTAAGTTTACAAATGAATCTAATTTAGTTTTCTGGTGAGAAAGTGTTTATATCTTTAAGGAGGATGATGTTCAAATCAATATTATTTTAATTAATAAATTCGTTAAATCATAATCAAGAACCTCAAAACCAATTCCAGATTCAAGCTATCTATCGAAGTTGTTGGACTTGATATTACAAGTTATATTGGTACTATTTGTGGTCTAATTGGATCGGTTGGAACGTTGTTGGAAAGACAAAAATTATTGAAGAAATCTCAAGCCTTATGTAACTTTTTGTGGCATTAAATATATTGGATGGTAATTTTGTTTGATACACGATTGCCACAAAATATCTATTATACCAGGTATTAAATAACAATGAAGTAGATAATTCTTCCATAAATTTTATGTATCTAGTTAATACATTACATATATAAGTAGAAGTGCCATTGTTGTAATTCAACATTCTAATGAAAATTCAAAATGATACCATATTTTATTTGACCTACATTAAAGTAAAAATAGTTATGAGCTGACAAAACCAAATCTGAAGAATTTAAATATCTTGTAATACTTCAAAAAAGTCTAAAATTAAGTTAGTAATTAATTTTTGAGATATTAAAAGTAAGTATCTTGAATACTAATTTTATTCTATAACATAAAACAAGAATTAACATACTAGCTAGTCCATCTATTGCAAATCCAATCTGAACAACAAAGCCAATTTGAACAATACAAGTATAATATAATTTGTAGAACAAATAGCATTACTATATACTAATAACTCTCTCCTAATTTCTATAGAATAAGATTGGAGACTCTCTTTATACAAGGATGATATATTTGTTTATCTTTTTTTCCATGGCTTGGGTCCACATTTAAATCGAATTTATTAATCGGATGTTCATCAATTCTATAGCGATGTTAGTTAAACTAATTAAATACGTCAAAAAATACATCAAAATTTATTGATGTAATTTTCATTAACTTGAGTGGCATCTCCTATATCTATTAGTTTAACTTCTATGTCTTAGTCTTTTTTCTGATTGAAAATATAGTTTTCAGACTTTAGATTGGTGGTCTCATCAAAATACATGTGATCTAGTAACTTATTTAATGATTGATTTGATTTCCTCATTGTTGAGTGATGTGTTAAAGGATGTAATAATGGAGATTGATATACAAGCTGTGTTGGTTGTTGAGAATGCTATAGAGAAATACCTAATATACATGCTACGTGCTTCTAAGGAAAATACAACGGGTTAGCAGTTCAAAATAGTCTTGGAAATTATTGACCAACAGAAGTTACATTTTAAATTATTACTTTAATAAAGTCAAACAATAGTCTTAATACCAGATTCTGAATATGTTACATTGAACTTTTCACAACTTACTTAATTACTATACTACTCATCGTTACAAACTTTAATAAATCTCATTGTCAAACCTTATTGCTTTTTCAATGCTTATATTTCCTTTAAGTATTCATCATAGTTTCTAAATTATTATTCTTAATCTCTAATTATCCTCCTCAAATTCTAAAAACATTTCATCTCTCCTATATCCTCAATTTCTTCTCTTGATCTAGTGTCTACTTATTAGTAAAACACAATTTAATATTAATTAAATTATTGAGTGTACTACTTCCAATCTTACGAATGGTATGGCTCATGAAATGATTATATAGAATGAGTGCAAAATAGGCTTTTTGAATAAATTTGATAAATAAGAATATATACATAGTCTATTCGATTAGAAATTTTATTTAAAACAATTAAAGCTATTAGAGATAAAGTTAAAAGTGTCGAGATAAAAGAATTATTTTAATGGAACTGCTTTTGGAAAGATGCATCACATAAACATGGTTTACTGATATGGAAAAGTAATTTATATTATCTTAAATTATAATACTCACACAGAAATAACAATTTTGGATTTAGTCCTCAAATCTCATTATTTAAATGAAACGTCAAAAAAGTTCAAATCAAGAAGTTGAAGGATTATTCTAAATATGAAAATATAATTCAAATTGCAAATTTAATAAATTTAATAACTGTCTTTGATGAATCCATAATTTATTTTATTCATCTGATAATTAACCTTAGTATGATCATAAACAATTCACTAAAATAAGCTGTCAATCGGCAAACATCCAAAATTTTTTCATAATTGAAATTTAGATTTTCGTTGAATTCACAGTTCAACCAGATTTCATCCAAATCAAGGAATGAATAGTGCATACAATTTTTTTTGGCTAAGACTTGAATTACTAAATTATAAATTATTCTTTTTTAATTGCTTATGCTATCTTAAACATTCCTGTGACTTCGTAGTTAATAGATGGTATATTAAAACTACTATTTAATAAGTCCATTGTTCTTAAGAGATTTTTATTTTAAAAAACAATAAATAGAAATCACAGGCATTATTTTCCGAACAAGTTGGTAGGAGTAAGAATTGTTAAGGATGATAATTTAAATGCATGTAGTTTTGTTAGAAATATAATTTAAGAGTCTGCAAACTTAGAATTGACTCGGCACCAGTGCAATATCAAATATCTCTTAGGCATATATACTAATTCAAGCGGCGTTAAAGTTTAATCTGATTCTACTTGAGTTGCTATCATGCATTTTTAGAGGTTTTAATCTTTCAAAAAAAAACATAAATTATAAAATGTATTTTTTATAACCAGTCTATATTTCAGTAGGATCTGAAAGTAATATGTAATATTAAGGATCTTTATGGAGGCACTAAATTGAATTAAAAGTATACTAACTTAGAATTTAATAGATGGTAGAATACAACAAATCTTAGGCATACATGTAACATTAGACAAGCGAAATGTAGATCGAGAGGTCATTTCTATAAAAATTATACTAATGTACTAGCATTTTATGTTAAAATACCCTTAATAAATTATTGTTATGACATTTTATTTTTTAAAACATAAATATAATTATATAATGATCAAAATATTGTCTGCTAAATTAGATTAAAACATGACTCATTGGTTTAAGTTTCTGATCATAATTTCACCTTTACCTACAGATATTAATGCTTAGTCCAAATTCAGTGTCTAAAAAATTAAGAACACTGAATGAGGAAGGAGCAATCGGCAAAGTGATGATGGGTAAAAATAAGCTGACTCAAGAATAAGTTGCTGAAATGAAAACATCATAAAGATTTATTAATTGTTACACTCTTCCAAGTATTTAAGAAGTTCTCAGAATGGAATTTTTAAGGGATAAGACTTAGTGGATTATATTAAATTTAATGTGTTAAAGAGTAATCATTTAGTGAATGGGAAACTTAATGAAGGTGAGACTCGTATTATAAATTGCAGGTGATAATTTTATTACAACATTTAAAGACATTACATGGAGCTGAATAATATTCAATTTAACATCGAAATTATATGAATAGGTGAAGATCATAGATTTTAGTAATTGCTACAGTGGCTACAAAGTTTATCATTGATATGATAGATATTTTAAGTAGAAGAATTTTGCCACGTGCTAGAATTAGATACAATTTATAGATATATGGCCAATCGGAGTGATATTGCTTGCTCTAATGTGTGGCAGGCTTCACCAAACCAAGTCAATTCAATAATCAGAAGTCAACAATAAATTAAACCATTTCAGAGTTTAAAGCAGCAAACTACAATTTTTGGAACTATTAGAATCCACATCAATAATAGGAGAGGAAAAAAGGTAGTGAAAACAGTTGGAAAGAGGATGTGGTTGCTAAAGGACATACCATAAATTCACCAAAAAGAATCAAAGCCAGTTTTCCTCCTTTTGATATCCTCCAATTAAGTTATTCTCTCCTAAGTAACACCTTAAATTATCTTCGGACGTAAATTGATACTATTCAATATAACATCATTAGACTCTATTGTATTGCAGCCATTCCTTCATTAGTTTGTCTGACGCTTATCATAACATCCACTAACATTAATTATGTCTGTACTACATGTTATATCTAATTACAATCCTTATTTTTATGGAACATGTTTAACTTGTCCTCCTCAATAAGAAGCCAAAACACAACTCTCCAGCCCATGCACCTTTTAATATATCCAGTATAAAATGTATTTATTGTTGATAATCCATAGAATTCATAACTTTTCTTTTATCTGCAACATTCTGCTGGTGGTGGATGTCTTGAATGTCAATCTAACAGAAGACTTCAAATTCTAAAATATATGTCAAGCTTGCCTCAAAAATTTTACTGCAAAACTTGAATATATGCGAATTCATAGCAATTTAGTATGCTTGTTTGGTTTCGTAATTTGTGCTATATGAAATAACCCTTATATTCATCTCAATACTATATGGATATGTAATCTTAATAAATGACAACTGTAGTTGTACAAGTTTAATTTATCATTCTATTCATTTATTATTATTCTCTCTAGTTCATTTCAATCATTTCAATAGAGCAATTTTAATTCAAACTAACTCCAATTTATTATTATCTTTATCCTAATCTCACCCTCCTGCCCTTAAAGTGAATCCAGTAGAGTATATGAAGAAGTCACAATATTTTTTACATATGACTCATAAACCAATTGGATCACAGAACTACAAACATAAGCATATTAATCCCAACTTAACAATGAGAAAAGACATTCAATCAGCAGATTAACATAATCCCTATGTTAGAATTGCTCAACAAGAAAAACAATAGAATTTAGTAGTTCCCCAATAAGACTTGCAAGAGTAATGTCCACCTTAGATTGGTTTACAAGGTTACTAAGATTGTATTCCTTAAATTATATTAATTTATTTGATAATCTCCTAACAGATCTTGCAAAAAATTTGATGCTTCCCTTATCATGTCTACGATTACTTATATACTTGAAAATGAAATTTGTAGAGCTCAATTTCGATGGTGTTGTCTGTTATCACCGTTGTTATCATTCTTTCTTTGAGGACTTGCGCAAATTTGAGGTTAATTAATTTATCTAAGTTTTTTTTTTGTATAAATATATACTTAACATACTTTAGACATATATAAGTAGAATGTAGTTAGTGGTGTCAAGTTAATAAAAATTGGCATAACTGTAAATAATAGATTACAGTTTGAGACATCCACAATTTATAAGACAAATACAGTCGCTCATGCGAGAAAAAGCAGATATAAGACTCAACAAGCGTTACTGGGGGATAATAGGATGGTACTACATTTACTCTAACTACCCTTTGCACAGCTTAGAGCAATGCTAGAGCTTAAAGCAATTGCTTACATCCCTACTAAAGAATTTTTAAGACTTGACATCCAAGATATAGAAGAATCCCAAATAATGCAAATAAGAATCGAATATTCGAAGTTTCACTTGGTATCATTAAAAATTTTATAATGTAAACTTAAACTTCTAAATCATTCTTTGCCACAGCATATTCTAGTAAAAAATTAAGTGTTTTGAATTTACATCATTATTACGAAAAAGTGCACTATTAGAATTTGAACACTAACAATAATGTATTTGTATTCTTCAGGAATTTTATTGAGGGAATTCTTAATGATTTTCTTTTTTCAAGATCCCATTTCCACAGAACAATTCTATTACCCTAAAACAATAAATATGAATTGCGAATAGGTTATATAATTATATAAATTTTGCTTTTGCTTTTATCGCTGGTATAAACACTCATTTAAGATATAAGCAATTAAAATTAAAATAAAGCAGTATTTGTCATAAAAAATTGATTGAATCCTGTCTTTTATATTGAATTCACATATATAATTTAGAATCTCTCAAATTTCAACAAGGCATATCATAAATATATAAAATTTACTGAGATTTAGTATAGTAGATGGATGCAACAAAATAATAAGTTATTTGTATTTACTATTTAGCAATCTATTGATTAAGTATCTAACTAAATTAATGATGGAACTGCAGATCACAATATTATATAAGACAATAATTAGATAAAGTCAAAATTACAAACCATTATTAGGTCCATAACAAATTGTGACCAACTAGGTATTTGCATGCAGAACTTCTGATTTTTGAATTTGAATACAAATAGGTAATGTATTAAATTAATTCACTTTCCAATAAAGGGGAAGAAAGACTTTTAGAGATCTCAGATTAATACTGAAAATGGGTGAATAGTAACCTTGGCTTCATTATTACCTTCAGTATGCAACTCATCTTCATAGATTGAACCTGTTGTATTGATATTAAACTTATATTCGATTAATTTAATCATGCACTATAATACAATCTATTTGCTCAATTTTATTGATGACCATCACAAAAATTCCTTTTTCTGTCAACGTTTGAATTCAATATAAAATGCCAATTATAACTAGGGAGGATATTCTCCTTCTGCTTATAAATGATTATCTAAATAGCCTAACCTTTCAATTATGTTTGTTTAATGTGTGGAAATTTTTTCTCATAATCCACAATTGATTATTCATTAATAATATCTTTCCATAACTTTTTAAAATATATAAAAGAATATCATTCAATTCTCCAATTAGAAAAAAAACTATTACTTCTCTTAGGTGTAAATTGACATTTTAATTTATAGGGCAGACTTCATAATAGTTGAAATCAGGTACCACTGCTATTATATATTAATATAATGGTCAACTTTGAATTAAAATATATGGTAACCAAATTATGATAGAGAACTCTGTCTGTTGATGGAATAATTTATTTTGGTTTTTTTAAGTGAACAACTTGTCACAATGCAAAGCATACTTGTCCACCTTCATCAACTCACTTTGTCTCAATTGTTTTGCTAATTTTGTTACGAATGGATCAGTTGGTGTAAATGCAACTACATGTTAATATATAGCAAGAATGCAATTGTTAACCAAGTATGCAAGACTAATACAGCTATATTTTATGTTATTTTTCCCATAAATTCATATAGAAGCAGAGTTAAAATAATAAAAATTAAACCATAACTTAAAAATGTTGTTGGAGATGTTATTTGTTGTGAATAATACCAATCTATTTCTTTAACAGAACTAACAACTAATTGTCCCAAAGGGAAAGGTAGAGAATAATGAGAATTATGCACAATGGCAATATATGGTTTTTCTGATACATATTTCTTTGGTACAACAACTACTTCAAAATTCAGAATAAGAAAATCCTAAAATAAATAAAATATTAGATGATGCATATGGCCTCTTCAAATCAGGTTTTGTTATTAAATCTAAACATTACTTTAAATATATCCAACTGAAACAAGTGATACAAGTCCAACTTGGGTTTGGGGTTGGGTTTGGGTTTGGTTTTTATGATCACCTAAATATCATTACCTATCCTGTGAGAGTATTATGGTCAGGGCCGACGCAAACTTCCTTAAAAAGATGACAGGCGTTGGCGTAGGCGATGTCATTGGGAAATGTCGACAAATATAAAATTTTTATTTATTAATACTTCCATATACAAAAAATGAAGTAACAAATCACAAAATTTGTTACATTAAGTTAATAAAATCTTTTTAAAATCTTTTAAATGATGCCTAATTTTAATTTGCTATTCTAATATTTTTTTTTTTTATGTCGACGATTATTTCAAATTACTTTTATATTTTTTAAGTTGTTAAATTTTATACTTCTACTAAGTGCTATATTTATAAGTTATAAATTTTTTTATTTAGTGGAAATATTCACATTTATTTAAATTTACTAGATTTCATTTTTGTTGTTGCAAAATTATACACTTCTTATACTGAGTGTTTTACATAATTTACTATTTTATTTATAGTTAAAATTTTCACACTGATATTTATTTTTAAGTGTAGAAAAATTTACACATCATTTAAGGGTATATAATTAAATCTAATTTATTAATCATTGAAATATTCACCCTTATTTAAATTTACTATATTTATTTTAAAGTGTTGAAAAATTTACACTTCGTTAGTAATTTGCTTTATCTAATTTTTAATGTTGAAAAATTTACACATCGTTTTAATAATTTCATTTTATATATTAATTTTGTCATG
>m84151_250522_120422_s2/95686658/ccs
TATTTGGATTCATTCACCTTGAACCTTCTTGCAAAATGCAAAGAATTACCAAAGAAATAAAAGAAGTAAAATTTGAGAATGTTGTGAGAGCAAAGACTTTGAAAATGGTCATTGGGAAAATTCTGTGACTTCTAATTGTCTTAATCTAAAGACTTCAAAGGCAAAAATAAATAGAAGTTCTAGCTCGCAGATTATGTAATTATTTCGAGGTCTTCAGATAATGACATCCAAATCACAAATACAAATCTAGAGGATCAATACAAATTAAGGACAACTCTTTTTCCCATTACCTGATAGGCACTTCACTATTACATAATTTGGTAAAGGTTTGCCACCATTACGATAAAATATGGATACAACAAGTTAAGTTTACAAATGAATCTAATTTAGTTTTCTGGTGAGAAAGTGTTTATATCTTTAAGGAGGATGATGTTCAAATCAATATTATTTTAATTAATAAATTCGTTAAATCATAATCAAGAACCTCAAAACCAATTCCAGATTCAAGCTATCTATCGAAGTTGTTGGACTTGATATTACAAGTTATATTGGTACTATTTGTGGTCTAATTGGATCGGTTGGAACGTTGTTGGAAAGACAAAAATTATTGAAGAAATCTCAAGCCTTATGTAACTTTTTGTGGCATTAAATATATTGGATGGTAATTTTGTTTGATACACGATTGCCACAAAATATCTATTATACCAGGTATTAAATAACAATGAAGTAGATAATTCTTCCATAAATTTTATGTATCTAGTTAATACATTACATATATAAGTAGAAGTGCCATTGTTGTAATTCAACATTCTAATGAAAATTCAAAATGATACCATATTTTATTTGACCTACATTAAAGTAAAAATAGTTATGAGCTGACAAAACCAAATCTGAAGAATTTAAATATCTTGTAATACTTCAAAAAAGTCTAAAATTAAGTTAGTAATTAATTTTTGAGATATTAAAAGTAAGTATCTTGAATACTAATTTTATTCTATAACATAAAACAAGAATTAACATACTAGCTAGTCCATCTATTGCAAATCCAATCTGAACAACAAAGCCAATTTGAACAATACAAGTATAATATAATTTGTAGAACAAATAGCATTACTATATACTAATAACTCTCTCCTAATTTCTATAGAATAAGATTGGAGACTCTCTTTATACAAGGATGATATATTTGTTTATCTTTTTTTCCATGGCTTGGGTCCACATTTAAATCGAATTTATTAATCGGATGTTCATCAATTCTATAGCGATGTTAGTTAAACTAATTAAATACGTCAAAAAATACATCAAAATTTATTGATGTAATTTTCATTAACTTGAGTGGCATCTCCTATATCTATTAGTTTAACTTCTATGTCTTAGTCTTTTTTCTGATTGAAAATATAGTTTTCAGACTTTAGATTGGTGGTCTCATCAAAATACATGTGATCTAGTAACTTATTTAATGATTGATTTGATTTCCTCATTGTTGAGTGATGTGTTAAAGGATGTAATAATGGAGATTGATATACAAGCTGTGTTGGTTGTTGAGAATGCTATAGAGAAATACCTAATATACATGCTACGTGCTTCTAAGGAAAATACAACGGGTTAGCAGTTCAAAATAGTCTTGGAAATTATTGACCAACAGAAGTTACATTTTAAATTATTACTTTAATAAAGTCAAACAATAGTCTTAATACCAGATTCTGAATATGTTACATTTGAACTTTTCACAACTTACTTAATTACTATACTACTCATCGTTACAAACTTTAATAAATCTCATTGTCAAACCTTATTGCTTTTTCAATGCTTATATTTCCTTTAAGTATTCATCATAGTTTCTAAATTATTATTCTTAATCTCTAATTATCCTCCTCAAATTCTAAAAACATTTCATCTCTCCTATATCCTCAATTTCTTCTCTTGATCTAGTGTCTACTTATTAGTAAAACACAATTTAATATTAATTAAATTATTGAGTGTACTACTTCCAATCTTACGAATGGTATGGCTCATGAAATGATTATATAGAATGAGTGCAAAATAGGCTTTTTGAATAAATTTGATAAATAAGAATATATACATAGTCTATTCGATTAGAAATTTTATTTAAAACAATTAAAGCTATTAGAGATAAAGTTAAAAGTGTCGAGATAAAAGAATTATTTTAATGGAACTGCTTTTGGAAAGATGCATCACATAAACATGGTTTACTGATATGGAAAAGTAATTTATATTATCTTAAATTATAATACTCACACAGAAATAAAAATTTTGGATTTAGTCCTCAAATCTCATTATTTAAATGAAACGTCAAAAAAGTTCAAATCAAGAAGTTGAAGGATTATTCTAAATATGAAAATATAATTCAAATTGCAAATTTAATAAATTTAATAACTGTCTTTGATGAATCCATAATTTATTTTATTCATCTGATAATTAACCTTAGTATGATCATAAACAATTCACTAAAATAAGCTGTCAATCGGCAAACATCCAAAATTTTTTCATAATTGAAATTTAGATTTTCGTTGAATTCACAGTTCAACCAGATTTCATCCAAATCAAGGAATGAATAGTGCATACAATTTTTTTTGGCTAAGACTTGAATTACTAAATTATAAATTATTCTTTTTTAATTGCTTATGCTATCTTAAACATTCCTGTGACTTCGTAGTTAATAGATGGTATATTAAAACTACTATTTAATAAGTCCATTGTTCTTAAGAGATTTTTATTTTAAAAAACAATAAATAGAAATCACAGGCATTATTTTCCGAACAAGTTGGTAGGAGTAAGAATTGTTAAGGATGATAATTTAAATGCATGTAGTTTTGTTAGAAATATAATTTAAGAGTCTGCAAACTTAGAATTGACTCGGCACCAGTGCAATATCAAATATCTCTTAGGCATATATACTAATTCAAGCGGCGTTAAAGTTTAATCTGATTCTACTTGAGTTGCTATCATGCATTTTTAGAGGTTTTAATCTTTCAAAAAAAAACATAAATTATAAAATGTATTTTTTATAACCAGTCTATATTTCAGTAGGATCTGAAAGTAATATGTAATATTAAGGATCTTTATGGAGGCACTAAATTGAATTAAAAGTATACTAACTTAGAATTTAATAGATGGTAGAATACAACAAATCTTAGGCATACATGTAACATTAGACAAGCGAAATGTAGATCGAGAGGTCATTTCTATAAAAATTATACTAATGTACTAGCATTTTATGTTAAAATACCCTTAATAAATTATTGTTATGACATTTTATTTTTTAAAACATAAATATAATTATATAATGATCAAAATATTGTCTGCTAAATTAGATTAAAACATGACTCATTGGTTTAAGTTTCTGATCATAATTTCACCTTTACCTACAGATATTAATGCTTAGTCCAAATTCAGTGTCTAAAAAATTAAGAACACTGAATGAGGAAGGAGCAATCGGCAAAGTGATGATGGGTAAAAATAAGCTGACTCAAGAATAAGTTGCTGAAATGAAAACATCATAAAGATTTATTAATTGTTACACTCTTCCAAGTATTTAAGAAGTTCTCAGAATGGAATTTTTAAGGGATAAGACTTAGTGGATTATATTAAATTTAATGTGTTAAAGAGTAATCATTTAGTGAATGGGAAACTTAATGAAGGTGAGACTCGTATTATAAATTGCAGGTGATAATTTTATTACAACATTTAAAGACATTACATGGAGCTGAATAATATTCAATTTAACATCGAAATTATATGAATAGGTGAAGATCATAGATTTTAGTAATTGCTACAGTGGCTACAAAGTTTATCATTGATATGATAGATATTTTAAGTAGAAGAATTTTGCCACGTGCTAGAATTAGATACAATTTATAGATATATGGCCAATCGGAGTGATATTGCTTGCTCTAATGTGTGGCAGGCTTCACCAAACCAAGTCAATTCAATAATCAGAAGTCAACAATAAATTAAACCATTTCAGAGTTTAAAGCAGCAAACTACAATTTTTGGAACTATTAGAATCCACATCAATAATAGGAGAGGAAAAAAGGTAGTGAAAACAGTTGGAAAGAGGATGTGGTTGCTAAAGGACATACCATAAATTCACCAAAAAGAATCAAAGCCAGTTTTCCTCCTTTTGATATCCTCCAATTAAGTTATTCTCTCCTAAGTAACACCTTAAATTATCTTCGGACGTAAATTGATACTATTCAATATAACATCATTAGACTCTATTGTATTGCAGCCATTCCTTCATTAGTTTGTCTGACGCTTATCATAACATCCACTAACATTAATTATGTCTGTACTACATGTTATATCTAATTACAATCCTTATTTTTATGGAACATGTTTAACTTGTCCTCCTCAATAAGAAGCCAAAACACAACTCTCCAGCCCATGCACCTTTTAATATATCCAGTATAAAATGTATTTATTGTTGATAATCCATAGAATTCATAACTTTTCTTTTATCTGCAACATTCTGCTGGTGGTGGATGTCTTGAATGTCAATCTAACAGAAGACTTCAAATTCTAAAATATATGTCAAGCTTGCCTCAAAAATTTTACTGCAAAACTTGAATATATGCGAATTCATAGCAATTTAGTATGCTTGTTTGGTTTCGTAATTTGTGCTATATGAAATAACCCTTATATTCATCTCAATACTATATGGATATGTAATCTTAATAAATGACAACTGTAGTTGTACAAGTTTAATTTATCATTCTATTCATTTATTATTATTCTCTCTAGTTCATTTCAATCATTTCAATAGAGCAATTTTAATTCAAACTAACTCCAATTTATTATTATCTTTATCCTAATCTCACCCTCCTGCCCTTAAAGTGAATCCAGTAGAGTATATGAAGAAGTCACAATATTTTTTACATATGACTCATAAACCAATTGGATCACAGAACTACAAACATAAGCATATTAATCCCAACTTAACAATGAGAAAAGACATTCAATCAGCAGATTAACATAATCCCTATGTTAGAATTGCTCAACAAGAAAAACAATAGAATTTAGTAGTTCCCCAATAAGACTTGCAAGAGTAATGTCCACCTTAGATTGGTTTACAAGGTTACTAAGATTGTATTCCTTAAATTATATTAATTTATTTGATAATCTCCTAACAGATCTTGCAAAAAATTTGATGCTTCCCTTATCATGTCTACGATTACTTATATACTTGAAAATGAAATTTGTAGAGCTCAATTTCGATGGTGTTGTCTGTTATCACCGTTGTTATCATTCTTTCTTTGAGGACTTGCGCAAATTTGAGGTTAATTAATTTATCTAAGTTTTTTTTTTGTATAAATATATACTTAACATACTTTAGACATATATAAGTAGAATGTAGTTAGTGGTGTCAAGTTAATAAAAATTGGCATAACTGTAAATAATAGATTACAGTTTGAGACATCCACAATTTATAAGACAAATACAGTCGCTCATGCGAGAAAAAGCAGATATAAGACTCAACAAGCGTTACTGGGGGATAATAGGATGGTACTACATTTACTCTAACTACCCTTTGCACAGCTTAGAGCAATGCTAGAGCTTAAAGCAATTGCTTACATCCCTACTAAAGAATTTTTAAGACTTGACATCCAAGATATAGAAGAATCCCAAATAATGCAAATAAGAATCGAATATTCGAAGTTTCACTTGGTATCATTAAAAATTTTATAATGTAAACTTAAACTTCTAAATCATTCTTTGCCACAGCATATTCTAGTAAAAAATTAAGTGTTTTGAATTTACATCATTATTACGAAAAAGTGCACTATTAGAATTTGAACACTAACAATAATGTATTTGTATTCTTCAGGAATTTTATTGAGGGAATTCTTAATGATTTTCTTTTTTCAAGATCCCATTTCCACAGAACAATTCTATTACCCTAAAACAATAAATATGAATTGCGAATAGGTTATATAATTATATAAATTTTGCTTTTGCTTTTATCGCTGGTATAAACACTCATTTAAGATATAAGCAATTAAAATTAAAATAAAGCAGTATTTGTCATAAAAAATTGATTGAATCCTGTCTTTTATATTGAATTCACATATATAATTTAGAATCTCTCAAATTTCAACAAGGCATATCATAAATATATAAAATTTACTGAGATTTAGTATAGTAGATGGATGCAACAAAATAATAAGTTATTTGTATTTACTATTTAGCAATCTATTGATTAAGTATCTAACTAAATTAATGATGGAACTGCAGATCACAATATTATATAAGACAATAATTAGATAAAGTCAAAATTACAAACCATTATTAGGTCCATAACAAATTGTGACCAACTAGGTATTTGCATGCAGAACTTCTGATTTTTGAATTTGAATACAAATAGGTAATGTATTAAATTAATTCACTTTCCAATAAAGGGGAAGAAAGACTTTTAGAGATCTCAGATTAATACTGAAAATGGGTGAATAGTAACCTTGGCTTCATTATTACCTTCAGTATGCAACTCATCTTCATAGATTGAACCTGTTGTATTGATATTAAACTTATATTCGATTAATTTAATCATGCACTATAATACAATCTATTTGCTCAATTTTATTGATGACCATCACAAAAATTCCTTTTTCTGTCAACGTTTGAATTCAATATAAAATGCCAATTATAACTAGGGAGGATATTCTCCTTCTGCTTATAAATGATTATCTAAATAGCCTAACCTTTCAATTATATTTGTTTAATGTGTGGAAATTTTTTCTCATAATCCACAATTGATTATTCATTAATAATATCTTTCCATAACTTTTTAAAATATATAAAAGAATATCATTCAATTCTCCAATTAGAAAAAAAACTATTACTTCTCTTAGGTGTAAATTGACATTTTAATTTATAGGGCAGACTTCATAATAGTTGAAATCAGGTACCACTGCTATTATATATTAATATAATGGTCAACTTTGAATTAAAATATATGGTAACCAAATTATGATAGAGAACTCTGTCTGTTGATGGAATAATTTATTTTGGTTTTTTTAAGTGAACAACTTGTCACAATGCAAAGCATACTTGTCCACCTTCATCAACTCACTTTGTCTCAATTGTTTTGCTAATTTTGTTACGAATGGATCAGTTGGTGTAAATGCAACTACATGTTAATATATAGCAAGAATGCAATTGTTAACCAAGTATGCAAGACTAATACAGCTATATTTTATGTTATTTTTCCCATAAATTCATATAGAAGCAGAGTTAAAATAATAAAAATTAAACCATAACTTAAAAATGTTGTTGGAGATGTTATTTGTTGTGAATAATACCAATCTATTTCTTTAACAGAACTAACAACTAATTGTCCCAAAGGGAAAGGTAGAGAATAATGAGAATTATGCACAATGGCAATATATGGTTTTTCTGATACATATTTCTTTGGTACAACAACTACTACTTCAAAATTCAGAATAAGAAAATCCTAAAATAAATAAAATATTAGATGATGCATATGGCCTCTTCAAATCAGGTTTTGTTATTAAATCTAAACATTACTTTAAATATATCCAACTGAAACAAGTGATACAAGTCCAACTTGGGTTTGGGGTTGGGTTTGGGTTTGGTTTTTATGATCACCTAAATATCATTACCTATCCTGTGAGAGTATTATGGTCAGGGCCGACGCAAACTTCCTTAAAAAGATGACAGGCGTTGGCGTAGGCGATGTCATTGGGAAATGTCGACAAATATAAAATTTTTATTTATTAATACTTCCATATACAAAAAATGAAGTAACAAATCACAAAATTTGTTACATTAAGTTAATAAAATCTTTTTAAAATCTTTTAAATGATGCCTAATTTTAATTTGCTATTCTAATATTTTTTTTTTATGTCGACGATTATTTCAAATTACTTTTATATTTTTTAAGTTGTTAAATTTTATACTTCTACTAAGTGCTATATTTATAAGTTATAAATTTTTTTATTTAGTGGAAATATTCACATTTATTTAAATTTACTAGATTTCATTTTTGTTGTTGCAAAATTATACACTTCTTATACTGAGTGTTTTACATAATTTACTATTTTATTTATAGTTAAAATTTTCACACTGATATTTATTTTTAAGTGTAGAAAAATTTACACATCATTTAAGGGTATATAATTAAATCTAATTTATTAATCATTGAAATATTCACCCTTATTTAAATTTACTATATTTATTTTAAAGTGTTGAAAAATTTACACTTCGTTAGTAATTTGCTTTATCTAATTTTTAATGTTGAAAAATTTACACATCGTTTTAATAATTTCATTTTATATATTAATTTTGTCATGTCAATATTCAGCCTTTTTTAATTTTAGATCTTTCTTTTTTAAGTGTCCTTAGTTAAGGGGTATATTTTAAACTGAATTTATTAATTTTTTATACTATAAATAAAGTCTTCTAATACAAGTTTCAATCTGCATTTTTAGAAAAAATTTCCCATTTAATATGACTGACATACATATTTACTTCAAAAATTAAAATTTAAATGTTGATGTTATTATCAAAGTTGATTATAATTATTTTATTTTGCTAAAATAAAGCCTCGAACTTGCGTGTAGTCTAAGTAACAGTTTTTGATTTAATCAAAAAACCATTCATATTTTCTTGAGATTATTTAAATTGTTTAGGTTTTTATTGTTTCTATTACACTATTTTACAATCGTTTTACTGCCCTTTTTTTTGGTATTATTTACTTTATTACTAACGATATTTTCATAAATTAAATTAAATTAAATTAATATTTTAAATATTCTATGATTTTTAATCAATTTTTCATTTTTCTTGCTCTAAATCTTATATCTTAGGCATTGTTTAATGCAATATTCCAAACTTATTCAAAATCATCAACTAAAAAACCGTTAATAA
>m84151_250522_120422_s2/17960454/ccs
CAATAATTAGATAAAGTCAAAATTACAAACCATTATTAGGTCCATAACAAATTGTGACCAACTAGGTATTTGCATGCAGAACTTCTGATTTTTGAATTTGAATACAAATAGGTAATGTATTAAATTAATTCACTTTCCAATAAAGGGGAAGAAAGACTTTTAGAGATCTCAGATTAATACTGAAAATGGGTGAATAGTAACCTTGGCTTCATTATTACCTTCAGTATGCAACTCATCTTCATAGATTGAACCTGTTGTATTGATATTAAACTTATATTCGATTAATTTAATCATGCACTATAATACAATCTATTTGCTCAATTTTATTGATGACCATCACAAAAATTCCTTTTTCTGTCAACGTTTGAATTCAATATAAAATGCCAATTATAACTAGGGAGGATATTCTCCTTCTGCTTATAAATGATTATCTAAATAGCCTAACCTTTCAATTATATTTGTTTAATGTGTGGAAATTTTTTCTCATAATCCACAATTGATTATTCATTAATAATATCTTTCCATAACTTTTTAAAATATATAAAAGAATATCATTCAATTCTCCAATTAGAAAAAAAACTATTACTTCTCTTAGGTGTAAATTGACATTTTAATTTATAGGGCAGACTTCATAATAGTTGAAATCAGGTACCACTGCTATTATATATTAATATAATGGTCAACTTTGAATTAAAATATATGGTAACCAAATTATGATAGAGAACTCTGTCTGTTGATGGAATAATTTATTTTGGTTTTTTTTAAGTGAACAACTTGTCACAATGCAAAGCATACTTGTCCACCTTCATCAACTCACTTTGTCTCAATTGTTTTGCTAATTTTGTTACGAATGGATCAGTTGGTGTAAATGCAACTACATGTTAATATATAGCAAGAATGCAATTGTTAACCAAGTATGCAAGACTAATACAGCTATATTTTATGTTATTTTTCCCATAAATTCATATAGAAGCAGAGTTAAAATAATAAAAATTAAACCATAACTTAAAAATGTTGTTGGAGATGTTATTTGTTGTGAATAATACCAATCTATTTCTTTAACAGAACTAACAACTAATTGTCCCAAAGGGAAAGGTAGAGAATAATGAGAATTATGCACAATGGCAATATATGGTTTTTCTGATACATATTTCTTTGGTACAACAACTACTTCAAAATTCAGAATAAGAAAATCCTAAAATAAATAAAATATTAGATGATGCATATGGCCTCTTCAAATCAGGTTTTGTTATTAAATCTAAACATTACTTTAAATATATCCAACTGAAACAAGTGATACAAGTCCAACTTGGGTTTGGGGTTGGGTTTGGGTTTGGTTTTTATGATCACCTAAATATCATTACCTATCCTGTGAGAGTATTATGGTCAGGGCCGACGCAAACTTCCTTAAAAAGATGACAGGCGTTGGCGTAGGCGATGTCATTGGGAAATGTCGACAAATATAAAATTTTTATTTATTAATACTTCCATATACAAAAAATGAAGTAACAAATCACAAAATTTGTTACATTAAGTTAATAAAATCTTTTTAAAATCTTTTAAATGATGCCTAATTTTAATTTGCTATTCTAATATTTTTTTTTTATGTCGACGATTATTTCAAATTACTTTTATATTTTTTAAGTTGTTAAATTTTATACTTCTACTAAGTGCTATATTTATAAGTTATAAATTTTTTTATTTAGTGGAAATATTCACATTTATTTAAATTTACTAGATTTCATTTTTGTTGTTGCAAAATTATACACTTCTTATACTGAGTGTTTTACATAATTTACTATTTTATTTATAGTTAAAATTTTCACACTGATATTTATTTTTAAGTGTAGAAAAATTTACACATCATTTAAGGGTATATAATTAAATCTAATTTATTAATCATTGAAATATTCACCCTTATTTAAATTTACTATATTTATTTTAAAGTGTTGAAAAATTTACACTTCGTTAGTAATTTGCTTTATCTAATTTTTAATGTTGAAAAATTTACACATCGTTTTAATAATTTCATTTTATATATTAATTTTGTCATGTCAATATTCAGCCTTTTTTAATTTTAGATCTTTCTTTTTTAAGTGTCCTTAGTTAAGGGGTATATTTTAAACTGAATTTATTAATTTTTTATACTATAAATAAAGTCTTCTAATACAAGTTTCAATCTGCATTTTTAGAAAAAATTTCCCATTTAATATGACTGACATACATATTTACTTCAAAAATTAAAATTTAAATGTTGATGTTATTATCAAAGTTGATTATAATTATTTTATTTTGCTAAAATAAAGCCTCGAACTTGCGTGTAGTCTAAGTAACAGTTTTTGATTTAATCAAAAAACCATTCATATTTTCTTGAGATTATTTAAATTGTTTAGGTTTTTATTGTTTCTATTACACTATTTTACAATCGTTTTACTGCCCTTTTTTTTTGGTATTATTTACTTTATTACTAACGATATTTTCATAAATTAAATTAAATTAAATTAATATTTTAAATATTCTATGATTTTTAATCAATTTTTCATTTTTCTTGCTCTAAATCTTATATCTTAGGCATTGTTTAATGCAATATTCCAAACTTATTCAAAATCATCAACTAAAAACCGTTAATAATACTAATCTTATAGGTACTCAGAAGCTTCGATAAAATTGTTTTTAAAAAAATCATCTATGTCTTTATTTACATTGACTTCAAATTTTTCCTTTTCAAATTTTCCACTAAAAAATATGTTTTCTAAATTTTTTACTCGGCTCATTGCTGTATATAATAATCCATGTTACTGTTACTCAGTCATTTCTAAATCGATTACAACATTTTAAAGAGTTGAACCTTATGCAGTATGAATTGTTCTTGCATATCCTAAACTTATTGGGATTTGATGGATGTAGACAATTAATTAATCAGGCATTTCTTTTATTAATTATTTAAGATTCAATGCTGCTTGCGTTAAATAACTTAATCCAAATCGTTTACTTACTATATCAATATAGTATAACTTAATCAGATTATTATTTTTAAGAAATTTGTAGAATATTTCTTATTGTAACTTTTTTGGTTTACCTAAACAATAGGTTAATTATTAAATTGTCAATTCGATTTAATCGATAACCAATTAAATATCAATTACTAATTCTGATTTATTTATATTAATTTTTTATATAAATTTTTATTGGTACAAATTAAGATCTTGAATTCCAACGTGCTCTATATTTAATTTTATTTATTGTAGTCTGGGCATAATACCATTCTCATACAAAAGTAATTTTTCATCTTGTGAAACATCTTTTTCCATCAAAAAATTTATATTGTTAATTTATTTTTGGCAACCAATTGCAACAATATCTTCAAATACTTTATTAGTAAATGAAAATTTTCTTTACTCATTTACGTCTTCAATGATATCATATAACTTATTTTCTTTAATATAATCATCTTTATTTATGGTAAATTGTTTCATAGTTTTTATTGATTAATAATCAATATCAAAATTCATATTTATTATTTTAGCAAATTATCCGTTTATTAGATACCGCTTTTTATCAATGTTTCTTTTTATAACTACTTCAGCATTTTTAAATAAAGTAATCTCTATTTAAGCAACAGTCTTATTAAATTGTTTTGTTTTTAATGCATAATTATGAGTTTTCCTTGCTAATTATTTGCAATATAATTTCTTATGCCAATTGGCAGCATTAAATAATAGTTATTATAACCTTAATTTTGGGTAATGAATTTTTCTTTCAATTTATACTTCTCCCCTAATATCAATATTAACACTTCGTCCTCTGTTTATTCCTGATTAAAACAAAATTATAATGGTTGCTGTATATATTTTCTGTATGTAGTTATATTTAATCCTTACTTTATTATATCCTATTGATACTCATCTAATATTTTTTTAGCCCTTTTGTAATTTTCAAAATCCACACTTTCATTAGTAAAAAATAAGTAGATTATTTATTCTTTGTTTTTATACTTTTAATCTAATAATAATTTTATTTTTGGTGTTGGTCCAATTGAATTCAATGAAAGAACTCTTTTTTTTAAGTTTTCAATTTATTTTTTAAAGTTATCTTAATTTTTATGAAATATTCCTTTTCTTAAAGGCTACAATATGTTGTTGTAATATTCTAAATCATTTGATTATCTAATCGGTTCTGTTAATTCAATCATATAACAAAAATAGTTGTTCTTAAAAACATGAGAATTAAAATAATACATTTGTCTTACCTAAACTGGTTATAATTGATATGAATCACCAAATAAAAATAATTAAACTCCTCCAAATTTATTTGCGGATCTTCTGCAAATTTATGAATAAATATCCAATAATGATAAAAATTAAGGATCAATCATTGAAACTTCTTCAATCAACAAAAGATCTACTTCTCTAAGTTTCTTTTCTATTGTATTTCTATTTTAAAACTAAAACCGAATTATTTATAAAAAAATTTAGGTAGTATAATTAAAATTGTAAATTCCATGAAATTTTAGATATTACTCTAATTAAATCCATAGATTAGTTACATGTTAATCTTGCTTTAATTCCAAATAACTATGTATAGTCTGGGCATTTATTGTATTAATATTGTATGATCTACAAATAAACTTTAAATTTTAAACTGCCTATTAAGTAGGGCATAAAATATGATATTTTAATCCAGATTCATTGGCGAATTAAATCAAAAACATAATTAAAAATGTTTTTCCCACACCGCCTGGACCATGAATAAACGCCCCTTCACATACTTTTTTTTATTCTTCAATCAAGTTATTTAGGATAATGTTTGATAACATTAATATGACACATATTTATTATTACTATCTTAAATTTTTCCATAAATTCTTAATTTCTTAATTGAAATGTATTTCTTCCCATTTTATTGATCTTCTAATCTTTCCTTCCTCATATTCAATCACTGTAACTACATTTCTATATAAACAAGGATCTTAACTATTTTAACCATCTTGAATTTATTATAAAATTTCTTTATAATCAACACTTCCGATTGTTAAGAATTCTCCTTTGATTTATTATTTTTTATTAGGAAAATATTTTTATATGCTATCTTTTGATGGACATATATCATACAGATCACAAGAACCATATTCTTTACAAATTAAACCTAAGTTTATAATTATG
>m84151_250522_120422_s2/97259315/ccs
AACTTGGGTTTGGGGTTGGGTTTGGGTTTGGTTTTTATGATCACCTAAATATCATTACCTATCCTGTGAGAGTATTATGGTCAGGGCCGACGCAAACTTCCTTAAAAAGATGACAGGCGTTGGCGTAGGCGATGTCATTGGGAAATGTCGACAAATATAAAATTTTTATTTATTAATACTTCCATATACAAAAAATGAAGTAACAAATCACAAAATTTGTTACATTAAGTTAATAAAATCTTTTTAAAATCTTTTAAATGATGCCTAATTTTAATTTGCTATTCTAATATTTTTTTTTTATGTCGACGATTATTTCAAATTACTTTTATATTTTTTAAGTTGTTAAATTTTATACTTCTACTAAGTGCTATATTTATAAGTTATAAATTTTTTTATTTAGTGGAAATATTCACATTTATTTAAATTTACTAGATTTCATTTTTGTTGTTGCAAAATTATACACTTCTTATACTGAGTGTTTTACATAATTTACTATTTTATTTATAGTTAAAATTTTCACACTGATATTTATTTTTAAGTGTAGAAAAATTTACACATCATTTAAGGGTATATAATTAAATCTAATTTATTAATCATTGAAATATTCACCCTTATTTAAATTTACTATATTTATTTTAAAGTGTTGAAAAATTTACACTTCGTTAGTAATTTGCTTTATCTAATTTTTAATGTTGAAAAATTTACACATCGTTTTAATAATTTCATTTTATATATTAATTTTGTCATGTCAATATTCAGCCTTTTTTAATTTTAGATCTTTCTTTTTTAAGTGTCCTTAGTTAAGGGGTATATTTTAAACTGAATTTATTAATTTTTTATACTATAAATAAAGTCTTCTAATACAAGTTTCAATCTGCATTTTTAGAAAAAATTTCCCATTTAATATGACTGACATACATATTTACTTCAAAAATTAAAATTTAAATGTTGATGTTATTATCAAAGTTGATTATAATTATTTTATTTTGCTAAAATAAAGCCTCGAACTTGCGTGTAGTCTAAGTAACAGTTTTTGATTTAATCAAAAAACCATTCATATTTTCTTGAGATTATTTAAATTGTTTAGGTTTTTATTGTTTCTATTACACTATTTTACAATCGTTTTACTGCCCTTTTTTTTGGTATTATTTACTTTATTACTAACGATATTTTCATAAATTAAATTAAATTAAATTAATATTTTAAATATTCTATGATTTTTAATCAATTTTTCATTTTTCTTGCTCTAAATCTTATATCTTAGGCATTGTTTAATGCAATATTCCAAACTTATTCAAAATCATCAACTAAAAACCGTTAATAATACTAATCTTATAGGTACTCAGAAGCTTCGATAAAATTGTTTTTAAAAAAATCATCTATGTCTTTATTTACATTGACTTCAAATTTTTCCTTTTCAAATTTTCCACTAAAAAATATGTTTTCTAAATTTTTTACTCGGCTCATTGCTGTATATAATAATCCATGTTACTGTTACTCAGTCATTTCTAAATCGATTACAACATTTTAAAGAGTTGAACCTTATGCAGTATGAATTGTTCTTGCATATCCTAAACTTATTGGGATTTGATGGATGTAGACAATTAATTAATCAGGCATTTCTTTTATTAATTATTTAAGATTCAATGCTGCTTGCGTTTAAATAACTTAATCCAAATCGTTTACTTACTATATCAATATAGTATAACTTAATCAGATTATTATTTTTAAGAAATTTGTAGAATATTTCTTATTGTAACTTTTTTGGTTTACCTAAACAATAGGTTAATTATTAAATTGTCAATTCGATTTAATCGATAACCAATTAAATATCAATTACTAATTCTGATTTATTTATATTAATTTTTTATATAAATTTTTATTGGTACAAATTAAGATCTTGAATTCCAACGTGCTCTATATTTAATTTTATTTATTGTAGTCTGGGCATAATACCATTCTCATACAAAAGTAATTTTTCATCTTGTGAAACATCTTTTTCCATCAAAAAATTATATTGTTAATTTATTTTTGGCAACCAATTGCAACAATATCTTCAAATACTTTATTAGTAAATGAAAATTTTCTTTACTCATTTACGTCTTCAATGATATCATATAACTTATTTTCTTTAATATAATCATCTTTATTTATGGTAAATTGTTTCATAGTTTTATTGATTAATAATCAATATCAAAATTCATATTTATTATTTTAGCAAATTATCCGTTTATTAGATACCGCTTTTTATCAATGTTTCTTTTTATAACTACTTCAGCATTTTTAAATAAAGTAATCTCTATTTAAGCAACAGTCTTATTAAATTGTTTTGTTTTTAATGCATAATTATGAGTTTTCCTTGCTAATTATTTAGCAATATAATTTCTTATGCCAATTGGCAGCATTAAATAATAGTTATTATAACCTTAATTTTGGGTAATGAATTTTTCTTTCAATTTATACTTCTCCCCTAATATCAATATTAACACTTCGTCCTCTGTTTATTCCTGATTAAAACAAAATTATAATGGTTGCTGTATATATTTTCTGTATGTAGTTATATTTAATCCTTACTTTATTATATCCTATTGATACTCATCTAATATTTTTTTAGCCCTTTTGTAATTTTCAAAATCCACACTTTCATTAGTAAAAAATAAGTAGATTATTTATTCTTTGTTTTTATACTTTTAATCTAATAATAATTTTATTTTTGGTGTTGGTCCAATTGAATTCAATGAAAGAACTCTTTTTTTTAAGTTTTCAATTTATTTTTTAAAGTTATCTTAATTTTTATGAAATATTCCTTTTCTTAAAGGCTACAATATGTTGTTGTAATATTCTAAATCATTTGATTATCTAATCGGTTCTGTTAATTCAATCATATAACAAAAATAGTTGTTCTTAAAAACATGAGAATTAAAATAATACATTTGTCTTACCTAAACTGGTTATAATTGATATGAATCACCAAATAAAAATAATTAAACTCCTCCAAATTTATTTGCGGATCTTCTGCAAATTTATGAATAAATATCCAATAATGATAAAAATTAAGGATCAATCATTGAAACTTCTTCAATCAACAAAAGATCTACTTCTCTAAGTTTCTTTTCTATTGTATTTCTATTTTAAAACTAAAACCGAATTATTTATAAAAAAATTTAGGTAGTATAATTAAAATTGTAAATTCCATGAAATTTTAGATATTACTCTAATTAAATCCATAGATTAGTTACATGTTAATCTTGCTTTAATTCCAAATAACTATGTATAGTCTGGGCATTTATTGTATTAATATTGTATGATCTACAAATAAACTTTAAATTTTAAACTGCCTATTAAGTAGGGCATAAAATATGATATTTTAATCCAGATTCATTGGCGAATTAAATCAAAAACATAATTAAAAATGTTTTTCCCACACCGCCTGGACCATGAATAAACGCCCCTTCACATACTTTTTTTTATTCTTCAATCAAGTTATTTAGGATAATGTTTGATAACATTAATATGACACATATTTATTATTACTATCTTAAATTTTTCCATAAATTCTTAATTTCTTAATTGAAATGTATTTCTTCCCATTTTATTGATCTTCTAATCTTTCCTTCCTCATATTCAATCACTGTAACTACATTTCTATATAAACAAGGATCTTAACTATTTTAACCATCTTGAATTTATTATAAAATTTCTTTATAATCAACACTTCCCGATTGTTAAGAATTCTCCTTTGATTTATTATTTTTTATTAGGAAAATATTTTTATATGCTATCTTTTGATGGACATATATCATACAGATCACAAGAACCATATTCTTTACAAATTAAACCTAAGTTTATAATTATGCTTTTGGCAATCTAAGACATCTGATCCCAGAATAATTCAACATCTTTCTTGATATTATTGATCAATTCATTTAATTGGAATTTGCATAATTCATCCATTACTGCTTTCGGATTGAAGTATTGAATCATTGTCCTTATTTCATCTACTCGTTTATATTCTTATTCGAAATCAATTTCTTGCTCAATTTAATTAATCAAGGCTAAAATATAATCTACTCTTAAGTAATTTTTATAATTTTTGTTAAACTTTTTAAAGTTAAAATTAAACTTATATAAATTATCCAAAATCCTTATTTAAAATTATTACAACTTGTTATATAGTTCGACGTAATTTTTTATCGGATATTCTAAAAATTTACAAAATTTTTTTCTGAATTCATTCTGTAAATTATCTATTTTAGGATAGTCATATGTAATAATCAAATTTTTGAATGCGCTTTTATATCCATCATAATTATCATGTGTAGCTTGTATCCATGAATTTTTCTGTGAGGCCAATATAATTATAACATTTATAAAAAATAAACATTATTAATACCTTAATATTCTTCTGAAGTATGCAAATGTGATGTTTAAATAATAGTTTGTTGCTGTTTTTAAGTTTTTTCTTTTATTTTAATAATGTTTGCATTTTAATCTATTAAAAATATTCTATCTGCCCTATTATCTAATTATATTGTTAGTTA
>m84151_250522_120422_s2/62524621/ccs
ACCCAAAACCCCAACCCCAAACCCCAACCCCAAACCCAAACCCAAACCCAAACCCAAACCCAAACCCAAACCCAAACCCAAACCCCAAACCCCAAACCCTTAACAATTATAGCTAAAGATTCTCATCTAATGAAAAAGGATTACCCAAAATTATATCAATGGGAGTGATGGATGAAGGTATCGGTAAATAATATTATCAACGATTCAACCTATCAGATAAATTAGAATAGGTAAAACAATCAATCATAAAAGATTGGCGAGATTATCGATAAATGATGTGATTTTATTCCCAATATGCGCTTTCCCCTTTAAAATGAAGGAGATGGTCAAACACTTCAGCCCGTCTAGTGTGAACCTCGAAATACCTATGGCTGTCTACAATGTTAAATGATTCAACATATTAAATATGTTTATTAAATATCTTAATATTAGATTATAATGATATTCATGTTTGCACGATGGACATAAATCTAAATGATAAATTATTATTTTTAGAATTTTTTGCATTCCATTAAAACTGAGTCCTGAATGATTTTGAATAGCATTGATCTTACACATGTCTCCAAGAAATCGAAATAGTTATTCTATTGTGTCCCATTTAGTATGCAATTAATTTTAATGGTATCAATAATTAGATTAATAAATAGTCGATCAATTATCAGAAATAATTAGAATGAATATTTAATTTAAATTGCCCATAATAGCGCGTATTTATTTATCCTAAAAAAGAAAGTGAGGGTAATTTTGAAATTCAATAAATAAAATGGATAAGAAGTTTATAATTGTCTCCCTGGAAGGAAATGTTGGTGCAGGCAAATCAACCTTATTTGAGATTTTGAGATAGGAATTCCCAAAGGCCATCTTCCTAATGGAGCCTTTGGAATAGTGGTAAAAGGTGCACGGTAACCCCAACCTAAACATCCTGGAGAAGTAGGATGAGATTACATAATTACTTACACTATACTACTCAGACATTCAACGTTGGGGTTTCACTTTTTAAATTTATGCCTACCAATCTAGATTAATGGCTTGGGACAGACAATTAAGAGCAGTAGCCAAAGAGCAAAAATTGCAACAAATTGATAATCAATTTTCTTCTCCATCCACAAACGCTGATGATGAACCCATCCTTGTGTTTACAGAGAGAAGCATTGAGAGTGCTAGAGAATTATTTTTCAAATTGTGTTACAATGATGGAACAATTAATGATCTTGAATATCACATATACGAAGAGTTTTATGAGTGGCTAATGGAACACTACAAGTAATATTTGGTGGATTGTGTCATTTATGTTAACACTCCTCCTGAAACATGTTTGGAACGTTTAACTCGTAGAGGCAGACAAGAGGAGGCCTGTGTGCCACTTGATTACTTGAAGAAGTTACATTAAAGACATGAGGATTGGCTCTCTGATAACAATAATAAATTCAAAATCATCAATATTGATGCTACCAAAAATTATGTTAAGGATTTAGATATTAAAGAGGCTGTTCGCAGATAATTAATTGATGAAATATCTACTTTGATTGATTGATTGATTGATTGATAAATATACTAATTATCAAACATTTTTTTATTTAAATTTGCATGAAGAAAATTATTTAAGAGAACTTATCTCCTGAAGAAGCAAAAACTCTCTGGAAATATCTTGATGATGCATGTTATCTCATTGCTGAACATCAAAGTATAAATTAATAGATTGAGGTTTATAGCCAAGCAACTATCCTTCTAAGAATTGTATAATCATGCCTACAAATTGATTCTCAATAAGTTTGGAGATTTCGCCTATACTCAACTACAAGTTTCTATTCATAACATTGTGGATAAACTCATCCATCCCCTCAACATTAGCAATGATGATTAATTATTGAATGACTTCGTTAAGGCCTACGAAGAGGTTCAATATTTTAGCAAATTATTGGCTGGCATTCTACTTTACATGGTAAATCCCCCTTATTTATGCAATAGGAAAAATCATATATAATTTAAAAATCTCTAAAGACTATCAAAATCATTTGCAATGAAAGTTTTAAAACTAAATGTTTTGAGAAAGACCAAAATCTAGCTTCAAAATTACTCAATTGTTTTCTTGCTCAAATTCGCAATCATCGAAATTCTCAAGTTATCGAACTTTTTAATTTAAAAAATGCATTATAAATACTTGTAATAATTTTCACATTACTCTAGATTGACATCAATCAAGAACAACAGATTAAGAGCAAGGACTACAGTTACACTATTGAATATAGAAACAATGATGACTTCTATAAGTACTTTCTAGAACGCAAACTTATTTAAGATTCTACCCGCTATTTCAAAGAAGAAAGCCAATTAAATCTAAATAAAATGACTATTGAAGAATACATCCTTTTTGTCGAGAAAAGATACAGTAGAATTAAAAAATTACAACATTAAGATAAACTTATCTATATTAGAATGAAGTCGAAAGAGTCTAAAGTTGTATACCTAAAATTTCCCACTAAAAGGTTTTGGATAGTTTCATCAAAAATTATATCACCTCCAATTCGTAATACATATCTTAAGGACTCTAAGATTTTATTGAAAATGATAAGACTACTATTTTCATTAAGATTTTTTAATTATTTGTCAAAAGTGAAGAATTTGATCAGTTTATTAAAACATTGACTTAAATTATCATAGACGATTTATAATTACTCAATCAGAATGATAATACTCTATAAGGATTCATCAAATTATATGAGAAGATATTCTCTATGTATGATAAAATTGCTTAATTTGGAAACAATTAGCATTAATATAAATTTCACAAAGCCATAAAAGGTATTTTTCATAATTTAAATATTATTAGATGCTTTTGAGTAGGTCATTAATAAAGACAATTTTATTATGTTCGAATTGAATAAATATTTTGATTATATAATGAGAATGGAGTCCTTGAGAGATGACGAAAAGAGAGTATAAATAGAAAAGGGATTTTTGATATTTAAATTAGTGTAATCGAAGGATGAATTTGAATAGATATATAGAAGACATCTATGTGTTAGACTTTTAGATTAAGCATCCAGTTCTTCCGAAGTAGAACATGATTTACTTAAGAAACTTAAATTGGAATGTGGCTCTGTCTTGACTCATAAGATGGAAACCATGTTTAGTGATTTATAGAGAAGCAATGAGGAAAGTTAAAAGTTCAGACAAAAATTGTCATAAAGTTAAAGAGAATTGATAGACTTAGATGTATTAGTTCTTACATCTGAATAATGGCCAATAGCTGATTATTAACCAATCATAGTACATAATGAATTGTTGTAATGGCAACAGCAATTCACCTCATATTATTAGAGCAAGAATCAAAAGAGGAAATTGGCATTTAATTATGGATTAGGCTCTGTTTCTCTTAAAGCAACTTTTGATCTAAATTGTAAGAAAGATTTTGTTTGTTCTGTCTTATAAGCAACCATTTTGATGCATTTCAATAAATAACGCATATATAAATTGGATGAACTGATAAAATTAACCAATACTGATTAAGAAGTCATGTAATCAGAATTGGAAAATCTTCTATAGTTTAAATTATTAATCTAAAATTAAGAAGATAATTCATTATAATTAAATTACAAATTCTAACATCGAAGTTACAAAATTAAGGTCTAACCAAAAAAACAAGCTTTACTTTTCAATTAGAAATCCAAAAATAAATATTAGGAATACAAAATAGATTAGAAAGAAATAGCACTAGATAGAAGAGTGTATTTGGAATCATTGATTGTTAGAGTTCTCAAAACAAAAAAGTAATTAGATCACAAAGATCTATTTAAATATATTGACAAAGACGCAAAAACTAGACATTTTCCTATTGAAATTCCTTTCTTTAAGGAATGTATAGAGAATTTGATATAAAAGGAATACTTAATAAGACAGGAAGGGTAATTAGACACGTATATTTATAAAGCATGATTAATATTATGATAAATATTATTCTAATTAAATTAGACAACTATACTACTCAATTATTATTTAAATGATTTCTTTGTATATTTAGCTTTCAATTATAGGTAATCATTAGTCTTATTAAATAATTACGTAACCTAAGAATAGGATATAAGAATTATTTGTAAATAAGAGAATTAGTAAAATAATTTCATTATAAATGAATGTCGATGTTTGCATTCTCAAATATTTATTAAAAAGATAAGGTGAAATGGTTCTTTCATTTATTTATAAATTTTAACAATAGTAACTTTTGAATAATTA
>m84151_250522_120422_s2/38604781/ccs
TGTCAGGGTTTACAAAACTTAGTAGTATATAATTCAAATTTGGAATTATCAATCTTTGATATTTTCTATTGAATTTTCACCAATCTTATATAAATATCTGCTAATGTTATCCTTATTTTTGCTTTAGAATAGTTTAAGTAAAATCTTAAATACTTTGAGATAATTCTTATCATTTTTTGGTATTAAAAGAGGTTCACACACACTAGCAAAACCTGGCACTCTTGTGTAGATCTTATCTTCTCTTTAAAATCACTATCAAATATATAATTTTCTGAGTATTTTTTCAGACTTAAATGTTTAACTGCTCAAAGACATACATGTATCCAAAGTTTATGTAAGGCACTCTCAAAGTATATCAAGAAAGAGAAATCTGCTAACTTCCCCGTTTCAATTTCTTTATCTATTCTATTGGAAAAATCCTGACCTATCTATGAAAATTTCAAACAAAATTATTTTACCAAAAACAGACTTTATACCTAAAATGTGTCATTTATCCCAATCATCTCCAGCATTCCTAATTCATAATAATAATTATAAAAAATTTAGTTACTATACTATAAAATCCAACTTGATGAAGTAACTCCAATAAATAAATAATTTTTATACTGTAAAATTAAAAATAAATCTAAAAATTATGAATTAGCATATCTTTTTACTCTCTTTGAAATTTTTCAACTAAAAGCTTGTCTTTGATTCCTAACTGCCAATGCTACTTTCAAATTAATGTGGCTGAAGGAATGAATTCTTTTGACTCTTGACAGGATTCTCACATGATACACGAATTAAAGCAATCATTAAAATAAATGAGAAAAGGACTACTCTTCCAAGATGGACTTTTTAAATAAATAATCATTAAGAGGGATTAATTCTGGAAAAAGTAAAACTTTGAGAAGTGATCATTGATTCAATTAAATCTTAAGATAGAGATCAGCTTTTCCCCAAATAGATAATTACAATGTCAGAATGTGAAAGTGGACTCTGGATAAAGGGTGAAATCAATCAATGGGAATGCACCGCCCCTACAATGAGGACTGTGGTACTGTCCTTTACTATTTTTAAGCAATTGACTTTAAGCTGAGAGTCAGGTACTCTTATGAACATGAAAAGATTCCTAATTTAATATCTCTAGATTGAAGATATTAGCTATATTTTTAATTTAATGAATCTTCTTAAATCAGATTGGATTGAAGGTAATTTTATGTTTATTGTGTTATCAAACATATTAAGAAGAGGTTTTGTACGAAAATACAATCCATTTCGGGTTAAAAAGAGAAAAATAGATAAAGGCTGATATTTTAATGACCATATTTTTCAACCCTTGGGACATAAAGGAGAGGGTATTTAAGTAAATAATAACTATTTGGGTTTGGGTTTGGGGTTGGGTTTGGGGTTGGGGTTTGGGTTTGGGGTTGGGTTTGGGG
>m84151_250522_120422_s2/45486713/ccs
ATTTGAAAACTTGGATGATGAAGTTCAATTTTGTGATTGGCTATAAATACTGAAAAATAAGTAACTGTTGTAATACAAACATAAAATATGTCACATTAACTGAGTATAATTGATTAATGAATAGAAGAGAGGTAGAAGATGCTTGAAGATTGGTAGAAAAAAGTAAGAAAAACCTGTAAAATAAGAGCCTTTTGAGGATTCAACATTCCCATTCCAAATCTATTGCATGAAACAGTTTATCAAATACTGGATAGTAGTAATAAGAGTATGTCTTTAAATGTGAATGCAGTTGCTTATTTTTCATAATAAGATATTTATTTTGAATTTCCACCTTAGCAATTTAATAGCTAATACAAATAATATTATTGAAAATGGTGTTTGGAATAAAAAGTTAATAATACAAAGAGATCTTATGTTGTTAATCGCACTTTAGTTTGTTATGAATATGTACGGGTGAGAATTAATGATATAAATAAATGTATTGATGTATTGTCAAGTAATAATTCAGAAATTTTCTTTGAATATTAACAAGATACATAAGGGCAACATGGAAACTATTTGGGGTTTTCAACATTACTCAAGAACACATTACTTAATATTTTCAAATTATTGAAGTTGTTGTTCAATCAACTGTCATATTCAATGTTTATACTTAAGAATTTATGGAATATTCCTTTGACATTTTAATTTTATAAGGAATCTTTTAAATTTGATTATTCAATATTTGGATTCATTCACCTTGAACCTTCTTGCAAAATGCAAAGAATTACCAAAGAAATAAAAGAAGTAAAATTTGAGAATGTTGTGAGAGCAAAGACTTTGAAAATGGTCATTGGGAAAATTCTGTGACTTCTAATTGTCTTAATCTAAAGACTTCAAAGGCAAAAATAAATAGAAGTTCTAGCTCGCAGATTATGTAATTATTTCGAGGTCTTCAGATAATGACATCCAAATCACAAATACAAATCTAGAGGATCAATACAAATTAAGGACAACTCTTTTTCCCATTACCTGATAGGCACTTCACTATTACATAATTTGGTAAAGGTTTGCCACCATTACGATAAAATATGGATACAACAAGTTAAGTTTACAAATGAATCTAATTTAGTTTTCTGGTGAGAAAGTGTTTATATCTTTAAGGAGGATGATGTTCAAATCAATATTATTTTAATTAATAAATTCGTTAAATCATAATCAAGAACCTCAAAACCAATTCCAGATTCAAGCTATCTATCGAAGTTGTTGGACTTGATATTACAAGTTATATTGGTACTATTTGTGGTCTAATTGGATCGGTTGGAACGTTGTTGGAAAGACAAAAATTATTGAAGAAATCTCAAGCCTTATGTAACTTTTTGTGGCATTAAATATATTGGATGGTAATTTTGTTTGATACACGATTGCCACAAAATATCTATTATACCAGGTATTAAATAACAATGAAGTAGATAATTCTTCCATAAATTTTATGTATCTAGTTAATACATTACATATATAAGTAGAAGTGCCATTGTTGTAATTCAACATTCTAATGAAAATTCAAAATGATACCATATTTTATTTGACCTACATTAAAGTAAAAATAGTTATGAGCTGACAAAACCAAATCTGAAGAATTTAAATATCTTGTAATACTTCAAAAAAGTCTAAAATTAAGTTAGTAATTAATTTTTGAGATATTAAAAGTAAGTATCTTGAATACTAATTTTATTCTATAACATAAAACAAGAATTAACATACTAGCTAGTCCATCTATTGCAAATCCAATCTGAACAACAAAGCCAATTTGAACAATACAAGTATAATATAATTTGTAGAACAAATAGCATTACTATATACTAATAACTCTCTCCTAATTTCTATAGAATAAGATTGGAGACTCTCTTTATACAAGGATGATATATTTGTTTATCTTTTTTTCCATGGCTTGGGTCCACATTTAAATCGAATTTATTAATCGGATGTTCATCAATTCTATAGCGATGTTAGTTAAACTAATTAAATACGTCAAAAAATACATCAAAATTTATTGATGTAATTTTCATTAACTTGAGTGGCATCTCCTATATCTATTAGTTTAACTTCTATGTCTTAGTCTTTTTTCTGATTGAAAATATAGTTTTCAGACTTTAGATTGGTGGTCTCATCAAAATACATGTGATCTAGTAACTTATTTAATGATTGATTTGATTTCCTCATTGTTGAGTGATGTGTTAAAGGATGTAATAATGGAGATTGATATACAAGCTGTGTTGGTTGTTGAGAATGCTATAGAGAAATACCTAATATACATGCTACGTGCTTCTAAGGAAAATACAACGGGTTAGCAGTTCAAAATAGTCTTGGAAATTATTGACCAACAGAAGTTACATTTTAAATTATTACTTTAATAAAGTCAAACAATAGTCTTAATACCAGATTCTGAATATGTTACATTTGAACTTTTCACAACTTACTTAATTACTATACTACTCATCGTTACAAACTTTAATAAATCTCATTGTCAAACCTTATTGCTTTTTCAATGCTTATATTTCCTTTAAGTATTCATCATAGTTTCTAAATTATTATTCTTAATCTCTAATTATCCTCCTCAAATTCTAAAAACATTTCATCTCTCCTATATCCTCAATTTCTTCTCTTGATCTAGTGTCTACTTATTAGTAAAATACAATTTAATATTAATTAAATTATTGAGTGTACTACTTCCAATCTTACGAATGGTATGGCTCATGAAATGATTATATAGAATGAGTGCAAAATAGGCTTTTTGAATAAATTTGATAAATAAGAATATATACATAGTCTATTCGATTAGAAATTTTATTTAAAACAATTAAAGCTATTAGAGATAAAGTTAAAAGTGTCGAGATAAAAGAATTATTTTAATGGAACTGCTTTTGGAAAGATGCATCACATAAACATGGTTTACTGATATGGAAAAGTAATTTATATTATCTTAAATTATAATACTCACACAGAAATAACAATTTTGGATTTAGTCCTCAAATCTCATTATTTAAATGAAACGTCAAAAAAGTTCAAATCAAGAAGTTGAAGGATTATTCTAAATATGAAAATATAATTCAAATTGCAAATTTAATAAATTTAATAACTGTCTTTGATGAATCCATAATTTATTTTATTCATCTGATAATTAACCTTAGTATGATCATAAACAATTCACTAAAATAAGCTGTCAATCGGCAAACATCCAAAATTTTTTCATAATTGAAATTTAGATTTTCGTTGAATTCACAGTTCAACCAGATTTCATCCAAATCAAGGAATGAATAGTGCATACAATTTTTTTTGGCTAAGACTTGAATTACTAAATTATAAATTATTCTTTTTTAATTGCTTATGCTATCTTAAACATTCCTGTGACTTCGTAGTTAATAGATGGTATATTAAAACTACTATTTAATAAGTCCATTGTTCTTAAGAGATTTTTATTTTAAAAAACAATAAATAGAAATCACAGGCATTATTTTCCGAACAAGTTGGTAGGAGTAAGAATTGTTAAGGATGATAATTTAAATGCATGTAGTTTTGTTAGAAATATAATTTAAGAGTCTGCAAACTTAGAATTGACTCGGCACCAGTGCAATATCAAATATCTCTTAGGCATATATACTAATTCAAGCGGCGTTAAAGTTTAATCTGATTCTACTTGAGTTGCTATCATGCATTTTTAGAGGTTTTAATCTTTCAAAAAAAAACATAAATTATAAAATGTATTTTTTATAACCAGTCTATATTTCAGTAGGATCTGAAAGTAATATGTAATATTAAGGATCTTTATGGAGGCACTAAATTGAATTAAAAGTATACTAACTTAGAATTTAATAGATGGTAGAATACAACAAATCTTAGGCATACATGTAACATTAGACAAGCGAAATGTAGATCGAGAGGTCATTTCTATAAAAATTATACTAATGTACTAGCATTTTATGTTAAAATACCCTTAATAAATTATTGTTATGACATTTTATTTTTTAAAACATAAATATAATTATATAATGATCAAAATATTGTCTGCTAAATTAGATTAAAACATGACTCATTGGTTTAAGTTTCTGATCATAATTTCACCTTTACCTACAGATATTAATGCTTAGTCCAAATTCAGTGTCTAAAAAATTAAGAACACTGAATGAGGAAGGAGCAATCGGCAAAGTGATGATGGGTAAAAATAAGCTGACTCAAGAATAAGTTGCTGAAATGAAAACATCATAAAGATTTATTAATTGTTACACTCTTCCAAGTATTTAAGAAGTTCTCAGAATGGAATTTTTAAGGGATAAGACTTAGTGGATTATATTAAATTTAATGTGTTAAAGAGTAATCATTTAGTGAATGGGAAACTTAATGAAGGTGAGACTCGTATTATAAATTGCAGGTGATAATTTTATTACAACATTTAAAGACATTACATGGAGCTGAATAATATTCAATTTAACATCGAAATTATATGAATAGGTGAAGATCATAGATTTTAGTAATTGCTACAGTGGCTACAAAGTTTATCATTGATATGATAGATATTTTAAGTAGAAGAATTTTGCCACGTGCTAGAATTAGATACAATTTATAGATATATGGCCAATCGGAGTGATATTGCTTGCTCTAATGTGTGGCAGGCTTCACCAAACCAAGTCAATTCAATAATCAGAAGTCAACAATAAATTAAACCATTTCAGAGTTTAAAGCAGCAAACTACAATTTTTGGAACTATTAGAATCCACATCAATAATAGGAGAGGAAAAAAGGTAGTGAAAACAGTTGGAAAGAGGATGTGGTTGCTAAAGGACATACCATAAATTCACCAAAAAGAATCAAAGCCAGTTTTCCTCCTTTTGATATCCTCCAATTAAGTTATTCTCTCCTAAGTAACACCTTAAATTATCTTCGGACGTAAATTGATACTATTCAATATAACATCATTAGACTCTATTGTATTGCAGCCATTCCTTCATTAGTTTGTCTGACGCTTATCATAACATCCACTAACATTAATTATGTCTGTACTACATGTTATATCTAATTACAATCCTTATTTTTATGGAACATGTTTAACTTGTCCTCCTCAATAAGAAGCCAAAACACAACTCTCCAGCCCATGCACCTTTTAATATATCCAGTATAAAATGTATTTATTGTTGATAATCCATAGAATTCATAACTTTTCTTTTATCTGCAACATTCTGCTGGTGGTGGATGTCTTGAATGTCAATCTAACAGAAGACTTCAAATTCTAAAATATATGTCAAGCTTGCCTCAAAAATTTTACTGCAAAACTTGAATATATGCGAATTCATAGCAATTTAGTATGCTTGTTTGGTTTCGTAATTTGTGCTATATGAAATAACCCTTATATTCATCTCAATACTATATGGATATGTAATCTTAATAAATGACAACTGTAGTTGTACAAGTTTAATTTATCATTCTATTCATTTATTATTATTCTCTCTAGTTCATTTCAATCATTTCAATAGAGCAATTTTAATTCAAACTAACTCCAATTTATTATTATCTTTATCCTAATCTCACCCTCCTGCCCTTAAAGTGAATCCAGTAGAGTATATGAAGAAGTCACAATATTTTTTACATATGACTCATAAACCAATTGGATCACAGAACTACAAACATAAGCATATTAATCCCAACTTAACAATGAGAAAAGACATTCAATCAGCAGATTAACATAATCCCTATGTTAGAATTGCTCAACAAGAAAAACAATAGAATTTAGTAGTTCCCCAATAAGACTTGCAAGAGTAATGTCCACCTTAGATTGGTTTACAAGGTTACTAAGATTGTATTCCTTAAATTATATTAATTTATTTGATAATCTCCTAACAGATCTTGCAAAAAATTTGATGCTTCCCTTATCATGTCTACGATTACTTATATACTTGAAAATGAAATTTGTAGAGCTCAATTTCGATGGTGTTGTCTGTTATCACCGTTGTTATCATTCTTTCTTTGAGGACTTGCGCAAATTTGAGGTTAATTAATTTATCTAAGTTTTTTTTTTGTATAAATATATACTTAACATACTTTAGACATATATAAGTAGAATGTAGTTAGTGGTGTCAAGTTAATAAAAATTGGCATAACTGTAAATAATAGATTACAGTTTGAGACATCCACAATTTATAAGACAAATACAGTCGCTCATGCGAGAAAAAGCAGATATAAGACTCAACAAGCGTTACTGGGGGATAATAGGATGGTACTACATTTACTCTAACTACCCTTTGCACAGCTTAGAGCAATGCTAGAGCTTAAAGCAATTGCTTACATCCCTACTAAAGAATTTTTAAGACTTGACATCCAAGATATAGAAGAATCCCAAATAATGCAAATAAGAATCGAATATTCGAAGTTTCACTTGGTATCATTAAAAATTTTATAATGTAAACTTAAACTTCTAAATCATTCTTTGCCACAGCATATTCTAGTAAAAAATTAAGTGTTTTGAATTTACATCATTATTACGAAAAAGTGCACTATTAGAATTTGAACACTAACAATAATGTATTTGTATTCTTCAGGAATTTTATTGAGGGAATTCTTAATGATTTTCTTTTTTCAAGATCCCATTTCCACAGAACAATTCTATTACCCTAAAACAATAAATATGAATTGCGAATAGGTTATATAATTATATAAATTTTGCTTTTGCTTTTATCGCTGGTATAAACACTCATTTAAGATATAAGCAATTAAAATTAAAATAAAGCAGTATTTGTCATAAAAAATTGATTGAATCCTGTCTTTTATATTGAATTCACATATATAATTTAGAATCTCTCAAATTTCAACAAGGCATATCATAAATATATAAAATTTACTGAGATTTAGTATAGTAGATGGATGCAACAAAATAATAAGTTATTTGTATTTACTATTTAGCAATCTATTGATTAAGTATCTAACTAAATTAATGATGGAACTGCAGATCACAATATTATATAAGACAATAATTAGATAAAGTCAAAATTACAAACCATTATTAGGTCCATAACAAATTGTGACCAACTAGGTATTTGCATGCAGAACTTCTGATTTTTGAATTTGAATACAAATAGGTAATGTATTAAATTAATTCACTTTCCAATAAAGGGGAAGAAAGACTTTTAGAGATCTCAGATTAATACTGAAAATGGGTGAATAGTAACCTTGGCTTCATTATTACCTTCAGTATGCAACTCATCTTCATAGATTGAACCTGTTGTATTGATATTAAACTTATATTCGATTAATTTAATCATGCACTATAATACAATCTATTTGCTCAATTTTATTGATGACCATCACAAAAATTCCTTTTTCTGTCAACGTTTGAATTCAATATAAAATGCCAATTATAACTAGGGAGGATATTCTCCTTCTGCTTATAAATGATTATCTAAATAGCCTAACCTTTCAATTATATTTGTTTAATGTGTGGAAATTTTTTCTCATAATCCACAATTGATTATTCATTAATAATATCTTTCCATAACTTTTTAAAATATATAAAAGAATATCATTCAATTCTCCAATTAGAAAAAAAACTATTACTTCTCTTAGGTGTAAATTGACATTTTAATTTATAGGGCAGACTTCATAATAGTTGAAATCAGGTACCACTGCTATTATATATTAATATAATGGTCAACTTTGAATTAAAATATATGGTAACCAAATTATGATAGAGAACTCTGTCTGTTGATGGAATAATTTATTTTGGTTTTTTTAAGTGAACAACTTGTCACAATGCAAAGCATACTTGTCCACCTTCATCAACTCACTTTGTCTCAATTGTTTTGCTAATTTTGTTACGAATGGATCAGTTGGTGTAAATGCAACTACATGTTAATATATAGCAAGAATGCAATTGTTAACCAAGTATGCAAGACTAATACAGCTATATTTTATGTTATTTTTCCCATAAATTCATATAGAAGCAGAGTTAAAATAATAAAAATTAAACCATAACTTAAAAATGTTGTTGGAGATGTTATTTGTTGTGAATAATACCAATCTATTTCTTTAACAGAACTAACAACTAATTGTCCCAAAGGGAAAGGTAGAGAATAATGAGAATTATGCACAATGGCAATATATGGTTTTTCTGATACATATTTCTTTGGTACAACAACTACTTCAAAATTCAGAATAAGAAAATCCTAAAATAAATAAAATATTAGATGATGCATATGGCCTCTTCAAATCAGGTTTTGTTATTAAATCTAAACATTACTTTAAATATATCCAACTGAAACAAGTGATACAAGTCCAACTTGGGTTTGGGGTTGGGTTTGGGTTTGGTTTTTATGATCACCTAAATATCATTACCTATCCTGTGAGAGTATTATGGTCAGGGCCGACGCAAACTTCCTTAAAAAGATGACAGGCGTTGGCGTAGGCGATGTCATTGGGAAATGTCGACAAATATAAAATTTTTATTTATTAATACTTCCATATACAAAAAATGAAGTAACAAATCACAAAATTTGTTACATTAAGTTAATAAAATCTTTTTAAAATCTTTTAAATGATGCCTAATTTTAATTTGCTATTCTAATATTTTTTTTTTATGTCGACGATTATTTCAAATTACTTTTATATTTTTTAAGTTGTTAAATTTTATACTTCTACTAAG
>m84151_250522_120422_s2/100666910/ccs
TATGACTATCCTAAAATAGATAATTTACAGAATGAATTCAGAAAAAAATTTTGTAAATTTTTAGAATATCCGATAAAAAATTACGTCGAACTATATAACAAGTTGTAATAATTTTAAATAAGGATTTTGGATAATTTATATAAGTTTAATTTTAACTTTAAAAAGTTTAACAAAAATTATAAAAATTACTTAAGAGTAGATTATATTTTAGCCTTGATTAATTAAATTGAGCAAGAAATTGATTTCGAATAAGAATATAAACGAGTAGATGAAATAAGGACAATGATTCAATACTTCAATCCGAAAGCAGTAATGGATGAATTATGCAAATTCCAATTAAATGAATTGATCAATAATATCAAGAAAGATGTTGAATTATTCTGGGATCAGATGTCTTAGATTGCCAAAAGCATAATTATAAACTTAGGTTTAATTTGTAAAGAATATGGTTCTTGTGATCTGTATGATATATGTCCATCAAAAAGATAGCATATAAAAATATTTTCCTAATAAAAAATAATAAATCAAAGGAGAATTCTTAACAATCGGAAGTGTTGATTATAAAGAAATTTTATAATAAATTCAAGATGGTTAAAATAGTTAAGATCCTTGTTTATATAGAAATGTAGTTACAGTGATTGAATATGAGGAAGGAAAGATTAGAAGATCAATAAAATGGGAAGAAATACATTTCAATTAAGAAATTAAGAATTTATGGAAAAATTTAAGATAGTAATAATAAATATGTGTCATATTAATGTTATCAAACATTATCCTAAATAACTTGATTGAAGAATAAAAAAAAGTATGTGAAGGGGCGTTTATTCATGGTCCAGGCGGTGTGGGAAAAACATTTTTAATTATGTTTTTGATTTAATTCGCCAATGAATCTGGATTAAAATATCATATTTTATGCCCTACTTAATAGGCAGTTTAAAATTTAAAGTTTATTTGTAGATCATACAATATTAATACAATAAATGCCCAGACTATACATAGTTATTTGGAATTAAAGCAAGATTAACATGTAACTAATCTATGGATTTAATTAGAGTAATATCTAAAATTTCATGGAATTTACAATTTTAATTATACTACCTAAATTTTTTTATAAATAATTCGGTTTTAGTTTTAAAATAGAAATACAATAGAAAAGAAACTTAGAGAAGTAGATCTTTTGTTGATTGAAGAAGTTTCAATGATTGATCCTTAATTTTTATCATTATTGGATATTTATTCATAAATTTGCAGAAGATCCGCAAATAAATTTGGAGGAGTTTAATTATTTTTATTTGGTGATTCATATCAATTATAACCAGTTTAGGTAAGACAAATGTATTATTTTAATTCTCATGTTTTTAAGAACAACTATTTTTGTTATATGATTGAATTAACAGAACCGATTAGATAATCAAATGATTTAGAATATTACAACAACATATTGTAGCCTTTAAGAAAAGGAATATTTCATAAAAATTAAGATAACTTTAAAAAATAAATTGAAAACTTAAAAAAAAGAGTTCTTTCATTGAATTCAATTGGACCAACACCAAAAATAAAATTATTATTAGATTAAAAGTATAAAAACAAAGAATAAATAATCTACTTATTTTTTACTAATGAAAGTGTGGATTTTGAAAATTACAAAAGGGCTAAAAAAATATTAGATGAGTATCAATAGGATATAATAAAGTAAGGATTAAATATAACTACATACAGAAAATATATACAGCAACCATTATAATTTTGTTTTAATCAGGAATAAACAGAGGACGAAGTGTTAATATTGATATTAGGGGAGAAGTATAAATTGAAAGAAAAATTCATTACCCAAAATTAAGGTTATAATAACTATTATTTAATGCTGCCAATTGGCATAAGAAATTATATTGCTAAATAATTAGCAAGGAAAACTCATAATTATGCATTAAAAACAAAACAATTTAATAAGACTGTTGCTTAAATAGAGATTACTTTATTTAAAAATGCTGAAGTAGTTATAAAAAGAAACATTGATAAAAAGCGGTATCTAATAAACGGATAATTTGCTAAAATAATAAATATGAATTTTGATATTGATTATTAATCAATAAAAACTATGAAACAATTTACCATAAATAAAGATGATTATATTAAAGAAAATAAGTTATATGATATCATTGAAGACGTAAATGAGTAAAGAAAATTTTCATTTACTAATAAAGTATTTGAAGATATTGTTGCAATTGGTTGCCAAAAATAAATTAACAATATAAATTTTTTGATGGAAAAAGATGTTTCACAAGATGAAAAATTACTTTTGTATGAGAATGGTATTATGCCCAGACTACAATAAATAAAATTAAATATAGAGCACGTTGGAATTCAAGATCTTAATTTGTACCAATAAAAATTTATATAAAAAATTAATATAAATAAATCAGAATTAGTAATTGATATTTAATTGGTTATCGATTAAATCGAATTGACAATTTAATAATTAACCTATTGTTTAGGTAAACCAAAAAAGTTACAATAAGAAATATTCTACAAATTTCTTAAAAATAATAATCTGATTAAGTTATACTATATTGATATAGTAAGTAAACGATTTGGATTAAGTTATTTAACGCAAGCAGCATTGAATCTTAAATAATTAATAAAAGAAATGCCTGATTAATTAATTGTCTACATCCATCAAATCCCAATAAGTTTAGGATATGCAAGAACAATTCATACTGCATAAGGTTCAACTCTTTAAAATGTTGTAATCGATTTAGAAATGACTGAGTAACAGTAACATGGATTATTATATACAGCAATGAGCCGAGTAAAAAATTTAGAAAACATATTTTTTAGTGGAAAATTTGAAAAGGAAAAATTTGAAGTCAATGTAAATAAAGACATAGATGATTTTTTTAAAAACAATTTTATCGAAGCTTCTGAGTACCTATAAGATTAGTATTATTAACGGTTTTTAGTTGATGATTTTGAATAAGTTTGGAATATTGCATTAAACAATGCCTAAGATATAAGATTTAGAGCAAGAAAAATGAAAAATTGATTAAAAATCATAGAATATTTAAAATATTAATTTAATTTAATTTAATTTATGAAAATATCGTTAGTAATAAAGTAAATAATACCAAAAAAAAGGGCAGTAAAACGATTGTAAAATAGTGTAATAGAAACAATAAAAACCTAAACAATTTAAATAATCTCAAGAAAATATGAATGGTTTTTTGATTAAATCAAAAACTGTTACTTAGACTACACGCAAGTTCGAGGCTTTATTTTAGCAAAATAAAATAATTATAATCAACTTTGATAATAACATCAACATTTAAATTTTAATTTTTGAAGTAAATATGTATGTCAGTCATATTAAATGGGAAATTTTTTCTAAAAATGCAGATTGAAACTTGTATTAGAAGACTTTATTTATAGTATAAAAAATTAATAAATTCAGTTTAAAATATACCCCTTAACTAAGGACACTTAAAAAAGAAAGATCTAAAATTAAAAAAGGCTGAATATTGACATGACAAAATTAATATATAAAATGAAATTATTAAAACGATGTGTAAATTTTTCAACATTAAAAATTAGATAAAGCAAATTACTAACGAAGTGTAAATTTTTCAACACTTTAAAATAAATATAGTAAATTTAAATAAGGGTGAATATTTCAATGATTAATAAATTAGATTTAATTATATACCCTTAAATGATGTGTAAATTTTTCTACACTTAAAAATAAATATCAGTGTGAAAATTTTAACTATAAATAAAATAGTAAATTATGTAAAACACTCAGTATAAGAAGTGTATAATTTTGCAACAACAAAAATGAAATCTAGTAAATTTAAATAAATGTGAATATTTCCACTAAATAAAAAAATTTATAACTTATAAATATAGCACTTAGTAGAAGTATAAAATTTAACAACTTAAAAAATATAAAAGTAATTTGAAATAATCGTCGACATAAAAAAAAAATATTAGAATAGCAAATTAAAATTAGGCATCATTTAAAAGATTTTAAAAAGATTTTATTAACTTAATGTAACAAATTTTGTGATTTGTTACTTCATTTTTTGTATATGGAAGTATTAATAAATAAAAATTTTATATTTGTCGACATTTCCCAATGACATCGCCTACGCCAACGCCTGTCATCTTTTTAAGGAAGTTTGCGTCGGCCCTGACCATAATACTCTCACAGGATAGGTAATGATATTTAGGTGATCATAAAAACCAAACCCAAACCCAACCCCAAACCCAAGTTGGACTTGTATCACTTGTTTCAGTTGGATATATTTAAAGTAATGTTTAGATTTAATAACAAAACCTGATTTGAAGAGGCCATATGCATCATCTAATATTTTATTTATTTTAGGATTTTCTTATTCTGAATTTTGAAGTAGTTGTTGTACCAAAGAAATATGTATCAGAAAAACCATATATTGCCATTGTGCATAATTCTCATTATTCTCTACCTTTCCCTTTGGGACAATTAGTTGTTAGTTCTGTTAAAGAAATAGATTGGTATTATTCACAACAAATAACATCTCCAACAACATTTTTAAGTTATGGTTTAATTTTTATTATTTTAACTCTGCTTCTATATGAATTTATGGGAAAAATAACATAAAATATAGCTGTATTAGTCTTGCATACTTGGTTAACAATTGCATTCTTGCTATATATTAACATGTAGTTGCATTTACACCAACTGATCCATTCGTAACAAAATTAGCAAAACAATTGAGACAAAGTGAGTTGATGAAGGTGGACAAGTATGCTTTGCATTGTGACAAGTTGTTCACTTAAAAAAACCAAAATAAATTATTCCATCAACAGACAGAGTTCTCTATCATAATTTGGTTACCATATATTTTAATTCAAAGTTGACCATTATATTAATATATAATAGCAGTGGTACCTGATTTCAACTATTATGAAGTCTGCCCTATAAATTAAAATGTCAATTTACACCTAAGAGAAGTAATAGTTTTTTTTCTAATTGGAGAATTGAATGATATTCTTTTATATATTTTAAAAAGTTATGGAAAGATATTATTAATGAATAATCAATTGTGGATTATGAGAAAAAATTTCCACACATTAAACAAATATAATTGAAAGGTTAGGCTATTTAGATAATCATTTATAAGCAGAAGGAGAATATCCTCCCTAGTTATAATTGGCATTTTATATTGAATTCAAACGTTGACAGAAAAAGGAATTTTTGTGATGGTCATCAATAAAATTGAGCAAATAGATTGTATTATAGTGCATGATTAAATTAATCGAATATAAGTTTAATATCAATACAACAGGTTCAATCTATGAAGATGAGTTGCATACTGAAGGTAATAATGAAGCCAAGGTTACTATTCACCCATTTTCAGTATTAATCTGAGATCTCTAAAAGTCTTTCTTCCCCTTTATTGGAAAGTGAATTAATTTAATACATTACCTATTTGTATTCAAATTCAAAAATCAGAAGTTCTGCATGCAAATACCTAGTTGGTCACAATTTGTTATGGACCTAATAAGGGTTTGTAATTTTGACTTTATCTAATTATTGTCTTATATAATATTGTGATCTGCAGTTCCATCATTAATTTAGTTAGATACTTAATCAATAGATTGCTAAATAGTAAATACAAATAACTTATTATTTTGTTGCATCCATCTACTATACTAAATCTCAGTAAATTTTATATATTTATGATATGCCTTGTTGAAATTTGAGAGATTCTAAATTATATATGTGAATTCAATATAAAAGACAGGATTCAATCAATTTTTTATGACAAATACTGCTTTATTTTAATTTTAATTGCTTATATCTTAAATGAGTGTTTATACCAGCGATAAAAGCAAAAGCAAAATTTATATAATTATATAACCTATTCGCAATTCATATTTATTGTTTTAGGGTAATAGAATTGTTCTGTGGAAATGGGATCTTGAAAAAAGAAAATCATTAAGAATTCCCTCAATAAAATTCCTGAAGAATACAAATACATTATTGTTAGTGTTCAAATTCTAATAGTGCACTTTTTCGTAATAATGATGTAAATTCAAAACACTTAATTTTTTACTAGAATATGCTGTGGCAAAGAATGATTTAGAAGTTTAAGTTTACATTATAAAATTTTTAATGATACCAAGTGAAACTTCGAATATTCGATTCTTATTTGCATTATTTGGGATTCTTCTATATCTTGGATGTCAAGTCTTAAAAATTCTTTAGTAGGGATGTAAGCAATTGCTTTAAGCTCTAGCATTGCTCTAAGCTGTGCAAAGGGTAGTTAGAGTAAATGTAGTACCATCCTATTATCCCCCAGTAACGCTTGTTGAGTCTTATATCTGCTTTTTCTCGCATGAGCGACTGTATTTGTCTTATAAATTGTGGATGTCTCAAACTGTAATCTATTATTTACAGTTATGCCAATTTTTATTAACTTGACACCACTAACTACATTCTACTTATATATGTCTAAAGTATGTTAAGTATATATTTATACAAAAAAAAAACTTAGATAAATTAATTAACCTCAAATTTGCGCAAGTCCTCAAAGAAAGAATGATAACAACGGTGATAACAGACAACACCATCGAAATTGAGCTCTACAAATTTCATTTTCAAGTATATAAGTAATCGTAGACATGATAAGGGAAGCATCAAATTTTTTGCAAGATCTGTTAGGAGATTATCAAATAAATTAATATAATTTAAGGAATACAATCTTAGTAACCTTGTAAACCAATCTAAGGTGGACATTACTCTTGCAAGTCTTATTGGGGAACTACTAAATTCTA
>m84151_250522_120422_s2/51057665/ccs
AAAACAAAACAATTTAATAAGACTGTTGCTTAAATAGAGATTACTTTATTTAAAAATGCTGAAGTAGTTATAAAAAGAAACATTGATAAAAAGCGGTATCTAATAAACGGATAATTTGCTAAAATAATAAATATGAATTTTGATATTGATTATTAATCAATAAAAACTATGAAACAATTTACCATAAATAAAGATGATTATATTAAAGAAAATAAGTTATATGATATCATTGAAGACGTAAATGAGTAAAGAAAATTTTCATTTACTAATAAAGTATTTGAAGATATTGTTGCAATTGGTTGCCAAAAATAAATTAACAATATAAATTTTTTGATGGAAAAAGATGTTTCACAAGATGAAAAATTACTTTTGTATGAGAATGGTATTATGCCCAGACTACAATAAATAAAATTAAATATAGAGCACGTTGGAATTCAAGATCTTAATTTGTACCAATAAAAATTTATATAAAAAATTAATATAAATAAATCAGAATTAGTAATTGATATTTAATTGGTTATCGATTAAATCGAATTGACAATTTAATAATTAACCTATTGTTTAGGTAAACCAAAAAAGTTACAATAAGAAATATTCTACAAATTTCTTAAAAATAATAATCTGATTAAGTTATACTATATTGATATAGTAAGTAAACGATTTGGATTAAGTTATTTAACGCAAGCAGCATTGAATCTTAAATAATTAATAAAAGAAATGCCTGATTAATTAATTGTCTACATCCATCAAATCCCAATAAGTTTAGGATATGCAAGAACAATTCATACTGCATAAGGTTCAACTCTTTAAAATGTTGTAATCGATTTAGAAATGACTGAGTAACAGTAACATGGATTATTATATACAGCAATGAGCCGAGTAAAAAATTTAGAAAACATATTTTTTAGTGGAAAATTTGAAAAGGAAAAATTTGAAGTCAATGTAAATAAAGACATAGATGATTTTTTTAAAAACAATTTTATCGAAGCTTCTGAGTACCTATAAGATTAGTATTATTAACGGTTTTTAGTTGATGATTTTGAATAAGTTTGGAATATTGCATTAAACAATGCCTAAGATATAAGATTTAGAGCAAGAAAAATGAAAAATTGATTAAAAATCATAGAATATTTAAAATATTAATTTAATTTAATTTAATTTATGAAAATATCGTTAGTAATAAAGTAAATAATACCAAAAAAAAGGGCAGTAAAACGATTGTAAAATAGTGTAATAGAAACAATAAAAACCTAAACAATTTAAATAATCTCAAGAAAATATGAATGGTTTTTTGATTAAATCAAAAACTGTTACTTAGACTACACGCAAGTTCGAGGCTTTATTTTAGCAAAATAAAATAATTATAATCAACTTTGATAATAACATCAACATTTAAATTTTAATTTTTGAAGTAAATATGTATGTCAGTCATATTAAATGGGAAATTTTTTCTAAAAATGCAGATTGAAACTTGTATTAGAAGACTTTATTTATAGTATAAAAAATTAATAAATTCAGTTTAAAATATACCCCTTAACTAAGGACACTTAAAAAAGAAAGATCTAAAATTAAAAAAGGCTGAATATTGACATGACAAAATTAATATATAAAATGAAATTATTAAAACGATGTGTAAATTTTTCAACATTAAAAATTAGATAAAGCAAATTACTAACGAAGTGTAAATTTTTCAACACTTTAAAATAAATATAGTAAATTTAAATAAGGGTGAATATTTCAATGATTAATAAATTAGATTTAATTATATACCCTTAAATGATGTGTAAATTTTTCTACACTTAAAAATAAATATCAGTGTGAAAATTTTAACTATAAATAAAATAGTAAATTATGTAAAACACTCAGTATAAGAAGTGTATAATTTTGCAACAACAAAAATGAAATCTAGTAAATTTAAATAAATGTGAATATTTCCACTAAATAAAAAAATTTATAACTTATAAATATAGCACTTAGTAGAAGTATAAAATTTAACAACTTAAAAAATATAAAAGTAATTTGAAATAATCGTCGACATAAAAAAAAAATATTAGAATAGCAAATTAAAATTAGGCATCATTTAAAAGATTTTAAAAAGATTTTATTAACTTAATGTAACAAATTTTGTGATTTGTTACTTCATTTTTTGTATATGGAAGTATTAATAAATAAAAATTTTATATTTGTCGACATTTCCCAATGACATCGCCTACGCCAACGCCTGTCATCTTTTTAAGGAAGTTTGCGTCGGCCCTGACCATAATACTCTCACAGGATAGGTAATGATATTTAGGTGATCATAAAAACCAAACCCAAACCCAACCCCAAACCCAAGTTGGACTTGTATCACTTGTTTCAGTTGGATATATTTAAAGTAATGTTTAGATTTAATAACAAAACCTGATTTGAAGAGGCCATATGCATCATCTAATATTTTATTTATTTTAGGATTTTCTTATTCTGAATTTTGAAGTAGTTGTTGTACCAAAGAAATATGTATCAGAAAAACCATATATTGCCATTGTGCATAATTCTCATTATTCTCTACCTTTCCCTTTGGGACAATTAGTTGTTAGTTCTGTTAAAGAAATAGATTGGTATTATTCACAACAAATAACATCTCCAACAACATTTTTAAGTTATGGTTTAATTTTTATTATTTTAACTCTGCTTCTATATGAATTTATGGGAAAAATAACATAAAATATAGCTGTATTAGTCTTGCATACTTGGTTAACAATTGCATTCTTGCTATATATTAACATGTAGTTGCATTTACACCAACTGATCCATTCGTAACAAAATTAGCAAAACAATTGAGACAAAGTGAGTTGATGAAGGTGGACAAGTATGCTTTGCATTGTGACAAGTTGTTCACTTAAAAAAACCAAAATAAATTATTCCATCAACAGACAGAGTTCTCTATCATAATTTGGTTACCATATATTTTAATTCAAAGTTGACCATTATATTAATATATAATAGCAGTGGTACCTGATTTCAACTATTATGAAGTCTGCCCTATAAATTAAAATGTCAATTTACACCTAAGAGAAGTAATAGTTTTTTTTCTAATTGGAGAATTGAATGATATTCTTTTATATATTTTAAAAAGTTATGGAAAGATATTATTAATGAATAATCAATTGTGGATTATGAGAAAAAATTTCCACACATTAAACAAATATAATTG
>m84151_250522_120422_s2/74388514/ccs
GAATTAGTAATTGATATTTAATTGGTTATCGATTAAATCGAATTGACAATTTAATAATTAACCTATTGTTTAGGTAAACCAAAAAAGTTACAATAAGAAATATTCTACAAATTTCTTAAAAATAATAATCTGATTAAGTTATACTATATTGATATAGTAAGTAAACGATTTGGATTAAGTTATTTAACGCAAGCAGCATTGAATCTTAAATAATTAATAAAAGAAATGCCTGATTAATTAATTGTCTACATCCATCAAATCCCAATAAGTTTAGGATATGCAAGAACAATTCATACTGCATAAGGTTCAACTCTTTAAAATGTTGTAATCGATTTAGAAATGACTGAGTAACAGTAACATGGATTATTATATACAGCAATGAGCCGAGTAAAAAATTTAGAAAACATATTTTTTAGTGGAAAATTTGAAAAGGAAAAATTTGAAGTCAATGTAAATAAAGACATAGATGATTTTTTTAAAAACAATTTTATCGAAGCTTCTGAGTACCTATAAGATTAGTATTATTAACGGTTTTTAGTTGATGATTTTGAATAAGTTTGGAATATTGCATTAAACAATGCCTAAGATATAAGATTTAGAGCAAGAAAAATGAAAAATTGATTAAAAATCATAGAATATTTAAAATATTAATTTAATTTAATTTAATTTATGAAAATATCGTTAGTAATAAAGTAAATAATACCAAAAAAAAGGGCAGTAAAACGATTGTAAAATAGTGTAATAGAAACAATAAAAACCTAAACAATTTAAATAATCTCAAGAAAATATGAATGGTTTTTTGATTAAATCAAAAACTGTTACTTAGACTACACGCAAGTTCGAGGCTTTATTTTAGCAAAATAAAATAATTATAATCAACTTTGATAATAACATCAACATTTAAATTTTAATTTTTGAAGTAAATATGTATGTCAGTCATATTAAATGGGAAATTTTTTCTAAAAATGCAGATTGAAACTTGTATTAGAAGACTTTATTTATAGTATAAAAAATTAATAAATTCAGTTTAAAATATACCCCTTAACTAAGGACACTTAAAAAAGAAAGATCTAAAATTAAAAAAGGCTGAATATTGACATGACAAAATTAATATATAAAATGAAATTATTAAAACGATGTGTAAATTTTTCAACATTAAAAATTAGATAAAGCAAATTACTAACGAAGTGTAAATTTTTCAACACTTTAAAATAAATATAGTAAATTTAAATAAGGGTGAATATTTCAATGATTAATAAATTAGATTTAATTATATACCCTTAAATGATGTGTAAATTTTTCTACACTTAAAAATAAATATCAGTGTGAAAATTTTAACTATAAATAAAATAGTAAATTATGTAAAACACTCAGTATAAGAAGTGTATAATTTTGCAACAACAAAAATGAAATCTAGTAAATTTAAATAAATGTGAATATTTCCACTAAATAAAAAAATTTATAACTTATAAATATAGCACTTAGTAGAAGTATAAAATTTAACAACTTAAAAAATATAAAAGTAATTTGAAATAATCGTCGACATAAAAAAAAAATATTAGAATAGCAAATTAAAATTAGGCATCATTTAAAAGATTTTAAAAAGATTTTATTAACTTAATGTAACAAATTTTGTGATTTGTTACTTCATTTTTTGTATATGGAAGTATTAATAAATAAAAATTTTATATTTGTCGACATTTCCCAATGACATCGCCTACGCCAACGCCTGTCATCTTTTTAAGGAAGTTTGCGTCGGCCCTGACCATAATACTCTCACAGGATAGGTAATGATATTTAGGTGATCATAAAAACCAAACCCAAACCCAACCCCAAACCCAAGTTGGACTTGTATCACTTGTTTCAGTTGGATATATTTAAAGTAATGTTTAGATTTAATAACAAAACCTGATTTGAAGAGGCCATATGCATCATCTAATATTTTATTTATTTTAGGATTTTCTTATTCTGAATTTTGAAGTAGTTGTTGTACCAAAGAAATATGTATCAGAAAAACCATATATTGCCATTGTGCATAATTCTCATTATTCTCTACCTTTCCCTTTGGGACAATTAGTTGTTAGTTCTGTTAAAGAAATAGATTGGTATTATTCACAACAAATAACATCTCCAACAACATTTTTAAGTTATGGTTTAATTTTTATTATTTTAACTCTGCTTCTATATGAATTTATGGGAAAAATAACATAAAATATAGCTGTATTAGTCTTGCATACTTGGTTAACAATTGCATTCTTGCTATATATTAACATGTAGTTGCATTTACACCAACTGATCCATTCGTAACAAAATTAGCAAAACAATTGAGACAAAGTGAGTTGATGAAGGTGGACAAGTATGCTTTGCATTGTGACAAGTTGTTCACTTAAAAAAACCAAAATAAATTATTCCATCAACAGACAGAGTTCTCTATCATAATTTGGTTACCATATATTTTAATTCAAAGTTGACCATTATATTAATATATAATAGCAGTGGTACCTGATTTCAACTATTATGAAGTCTGCCCTATAAATTAAAATGTCAATTTACACCTAAGAGAAGTAATAGTTTTTTTTCTAATTGGAGAATTGAATGATATTCTTTTATATATTTTAAAAAGTTATGGAAAGATATTATTAATGAATAATCAATTGTGGATTATGAGAAAAAATTTCCACACATTAAACAAATATAATTGAAAGGTTAGGCTATTTAGATAATCATTTATAAGCAGAAGGAGAATATCCTCCCTAGTTATAATTGGCATTTTATATTGAATTCAAACGTTGACAGAAAAAGGAATTTTTGTGATGGTCATCAATAAAATTGAGCAAATAGATTGTATTATAGTGCATGATTAAATTAATCGAATATAAGTTTAATATCAATACAACAGGTTCAATCTATGAAGATGAGTTGCATACTGAAGGTAATAATGAAGCCAAGGTTACTATTCACCCATTTTCAGTATTAATCTGAGATCTCTAAAAGTCTTTCTTCCCCTTTATTGGAAAGTGAATTAATTTAATACATTACCTATTTGTATTCAAATTCAAAAATCAGAAGTTCTGCATGCAAATACCTAGTTGGTCACAATTTGTTATGGACCTAATAATGGTTTGTAATTTTGACTTTATCTAATTATTGTCTTATATAATATTGTGATCTGCAGTTCCATCATTAATTTAGTTAGATACTTAATCAATAGATTGCTAAATAGTAAATACAAATAACTTATTATTTTGTTGCATCCATCTACTATACTAAATCTCAGTAAATTTTATATATTTATGATATGCCTTGTTGAAATTTGAGAGATTCTAAATTATATATGTGAATTCAATATAAAAGACAGGATTCAATCAATTTTTTATGACAAATACTG
>m84151_250522_120422_s2/58986269/ccs
CATTGAATCTTAAATAATTAATAAAAGAAATGCCTGATTAATTAATTGTCTACATCCATCAAATCCCAATAAGTTTAGGATATGCAAGAACAATTCATACTGCATAAGGTTCAACTCTTTAAAATGTTGTAATCGATTTAGAAATGACTGAGTAACAGTAACATGGATTATTATATACAGCAATGAGCCGAGTAAAAAATTTAGAAAACATATTTTTTAGTGGAAAATTTGAAAAGGAAAAATTTGAAGTCAATGTAAATAAAGACATAGATGATTTTTTTAAAAACAATTTTATCGAAGCTTCTGAGTACCTATAAGATTAGTATTATTAACGGTTTTTAGTTGATGATTTTGAATAAGTTTGGAATATTGCATTAAACAATGCCTAAGATATAAGATTTAGAGCAAGAAAAATGAAAAATTGATTAAAAATCATAGAATATTTAAAATATTAATTTAATTTAATTTAATTTATGAAAATATCGTTAGTAATAAAGTAAATAATACCAAAAAAAAGGGCAGTAAAACGATTGTAAAATAGTGTAATAGAAACAATAAAAACCTAAACAATTTAAATAATCTCAAGAAAATATGAATGGTTTTTTGATTAAATCAAAAACTGTTACTTAGACTACACGCAAGTTCGAGGCTTTATTTTAGCAAAATAAAATAATTATAATCAACTTTGATAATAACATCAACATTTAAATTTTAATTTTTGAAGTAAATATGTATGTCAGTCATATTAAATGGGAAATTTTTTCTAAAAATGCAGATTGAAACTTGTATTAGAAGACTTTATTTATAGTATAAAAAATTAATAAATTCAGTTTAAAATATACCCCTTAACTAAGGACACTTAAAAAAGAAAGATCTAAAATTAAAAAAGGCTGAATATTCACATGACAAAATTAATATATAAAATGAAATTATTAAAACGATGTGTAAATTTTTCAACATTAAAAATTAGATAAAGCAAATTACTAACGAAGTGTAAATTTTTCAACACTTTAAAATAAATATAGTAAATTTAAATAAGGGTGAATATTTCAATGATTAATAAATTAGATTTAATTATATACCCTTAAATGATGTGTAAATTTTTCTACACTTAAAAATAAATATCAGTGTGAAAATTTTAACTATAAATAAAATAGTAAATTATGTAAAACACTCAGTATAAGAAGTGTATAATTTTGCAACAACAAAAATGAAATCTAGTAAATTTAAATAAATGTGAATATTTCCACTAAATAAAAAAATTTATAACTTATAAATATAGCACTTAGTAGAAGTATAAAATTTAACAACTTAAAAAATATAAAAGTAATTTGAAATAATCGTCGACATAAAAAAAAAATATTAGAATAGCAAATTAAAATTAGGCATCATTTAAAAGATTTTAAAAAGATTTTATTAACTTAATGTAACAAATTTTGTGATTTGTTACTTCATTTTTTGTATATGGAAGTATTAATAAATAAAAATTTTATATTTGTCGACATTTCCCAATGACATCGCCTACGCCAACGCCTGTCATCTTTTTAAGGAAGTTTGCGTCGGCCCTGACCATAATACTCTCACAGGATAGGTAATGATATTTAGGTGATCATAAAAACCAAACCCAAACCCAACCCCAAACCCAAGTTGGACTTGTATCACTTGTTTCAGTTGGATATATTTAAAGTAATGTTTAGATTTAATAACAAAACCTGATTTGAAGAGGCCATATGCATCATCTAATATTTTATTTATTTTAGGATTTTCTTATTCTGAATTTTGAAGTAGTTGTTGTACCAAAGAAATATGTATCAGAAAAACCATATATTGCCATTGTGCATAATTCTCATTATTCTCTACCTTTCCCTTTGGGACAATTAGTTGTTAGTTCTGTTAAAGAAATAGATTGGTATTATTCACAACAAATAACATCTCCAACAACATTTTTAAGTTATGGTTTAATTTTTATTATTTTAACTCTGCTTCTATATGAATTTATGGGAAAAATAACATAAAATATAGCTGTATTAGTCTTGCATACTTGGTTAACAATTGCATTCTTGCTATATATTAACATGTAGTTGCATTTACACCAACTGATCCATTCGTAACAAAATTAGCAAAACAATTGAGACAAAGTGAGTTGATGAAGGTGGACAAGTATGCTTTGCATTGTGACAAGTTGTTCACTTAAAAAAACCAAAATAAATTATTCCATCAACAGACAGAGTTCTCTATCATAATTTGGTTACCATATATTTTAATTCAAAGTTGACCATTATATTAATATATAATAGCAGTGGTACCTGATTTCAACTATTATGAAGTCTGCCCTATAAATTAAAATGTCAATTTACACCTAAGAGAAGTAATAGTTTTTTTTCTAATTGGAGAATTGAATGATATTCTTTTATATATTTTAAAAAGTTATGGAAAGATATTATTAATGAATAATCAATTGTGGATTATGAGAAAAAATTTCCACACATTAAACAAATATAATTGAAAGGTTAGGCTATTTAGATAATCATTTATAAGCAGAAGGAGAATATCCTCCCTAGTTATAATTGGCATTTTATATTGAATTCAAACGTTGACAGAAAAAGGAATTTTTGTGATGGTCATCAATAAAATTGAGCAAATAGATTGTATTATAGTGCATGATTAAATTAATCGAATATAAGTTTAATATCAATACAACAGGTTCAATCTATGAAGATGAGTTGCATACTGAAGGTAATAATGAAGCCAAGGTTACTATTCACCCATTTTCAGTATTAATCTGAGATCTCTAAAAGTCTTTCTTCCCCTTTATTGGAAAGTGAATTAATTTAATACATTACCTATTTGTATTCAAATTCAAAAATCAGAAGTTCTGCATGCAAATACCTAGTTGGTCACAATTTGTTATGGACCTAATAATGGTTTGTAATTTTGACTTTATCTAATTATTGTCTTATATAATATTGTGATCTGCAGTTCCATCATTAATTTAGTTAGATACTTAATCAATAGATTGCTAAATAGTAAATACAAATAACTTATTATTTTGTTGCATCCATCTACTATACTAAATCTCAGTAAATTTTATATATTTATGATATGCCTTGTTGAAATTTGAGAGATTCTAAATTATATATGTGAATTCAATATAAAAGACAGGATTCAATCAATTTTTTATGACAAATACTGCTTTATTTTAATTTTAATTGCTTATATCTTAAATGAGTGTTTATACCAGCGATAAAAGCAAAAGCAAAATTTATATAATTATATAACCTATTCGCAATTCATATTTATTGTTTTAGGGTAATAGAATTGTTCTGTGGAAATGGGATCTTGAAAAAAGAAAATCATTAAGAATTCCCTCAATAAAATTCCTGAAGAATACAAATACATTATTGTTAGTGTTCAAATTCTAATAGTGCACTTTTTCGTAATAATGATGTAAATTCAAAACACTTAATTTTTTACTAGAATATGCTGTGGCAAAGAATGATTTAGAAGTTTAAGTTTACATTATAAAATTTTTAATGATACCAAGTGAAACTTCGAATATTCGATTCTTATTTGCATTATTTGGGATTCTTCTATATCTTGGATGTCAAGTCTTAAAAATTCTTTAGTAGGGATGTAAGCAATTGCTTTAAGCTCTAGCATTGCTCTAAGCTGTGCAAAGGGTAGTTAGAGTAAATGTAGTACCATCCTATTATCCCCCAGTAACGCTTGTTGAGTCTTATATCTGCTTTTTCTCGCATGAGCGACTGTATTTGTCTTATAAATTGTGGATGTCTCAAACTGTAATCTATTATTTACAGTTATGCCAATTTTTATTAACTTG
>m84151_250522_120422_s2/57872908/ccs
ACCCCAACCCCAACCCCAACCCCAAACCCAAACCCAAACCCAACCCCAAACCCAACCCCAAACCCAAACCCAACCCCAAACCCAAACCCAAACCCAACCCCAACCCCAACCCCAACCCCAAACCCAACCCCAACCCCAAACCCAAACCCAAACCCAAACCCAACCCCAAACCCAAACCCAAACCCAACCCCAAACCCAAACCCCAACCCCAAACCCAAACCCAACCCCAAACCCAAACCCAACCCCAACCCCAAACCCCAACCCCAAACCCAACCCCAAACCCAAACCCAACCCCAAACCCAAACCCAAACCCAACCCCAACCCCAACCCCAAACCCAACCCCAAAACCCAACCCCAAACCCAAACCCAAACCCAAACCCAAACCCAAACCCAAACCCAAACCCAAACCCAACCCCAAACCCAAACCCAACCCCAAACCCAAACCCAAACCTAAGGAGCCGAGATTCGTTGCCTAATCGTGCATATTTGGAAATTTTTTAAATATTATAAAAATATAAGTGTCATCGAATGTTGATTCACTAAGACATGTAAATTATTTTTTGTAAATCCTATATCTCACCTCAAAGTATTTAATTTATTTGTTAAGGTTTGTTAAATGTATATTGTAAAAAAAATTTGTATAAATTTATTTATGGAATTTTATAAGGATAACCATAAATATTAGATCAGTATTTAAAACTAATTATTTGAAGTATAAATAACCACTATATTGGTGAATCTTAATTTAAATAAAGTGATGACATTAGAAAAGATATCATGTCAGAGATAAATTTCAAAAAAGATGAGTAGATTGAAGAGGACTTTCAAATAATTACCAAAAAAAATAAAATAAATACTTCGTAATTCTAAAATGCTGAGGGTTGAAGATGTTAGATAGAATATTAAAGCAAATATTATATTCCTAGTATAATTAAACATATTACATCAGATAAAAATAATAGAAGAAGCTTAAAAAAATTATGAATCACCAATATAAAAATATATAAATAATTCACAATATTTTCAAAGCAAAGGTATATTTAAAATTAATAATATAGTTGCTACATTAGATAAAATGAATAGATTTGAAGATGCTTTGTAAAATTATGATTCAGCAATTAAGAAAAATCCAGAAAATTCTTACTTATATTATAACAAAGGTACAATTAACTATTTTGGATTTCTTAGCTATTACATTACATAAAATGAATAGATTCGAAGAAGCTTTGTAAAATTATGATTCAGCAATTGAGAAAAATCCAGAAAATTCTGAATTGTATAAATGCAAAGGTACTATTAACTATTTTGGATTTCTTAGCTATTACATTGAGATAAATGAATAGATTCGAAGAAGCTTTGTAAAATTATGATTCAGCAATTGAGAAAAATCCAGAAAATTCTGACTTTTATAATGGAAAAGGTATTATTAACTATTTTGGATTTCTTAGCTATTACATTAGATGATATGAATAGATTCGAAGAAGCTTTGGAAAATTATGATTCAGCAATTGAGAAAAATCCAGAAAATTCTGAATTGTATAATGGAAAAGGTATTATTAACTATTTTGGATTTCTTAGCTATTACATTACATAAAATGAATAGATTCGAAGAAGCTTTGTAAAATTATGATTCAGCAATTGAGAAAAATCCAGAAAATTCTGAATTTTATAAAGGCAAAGGTAACATAAACTATTTTGGATTTCTTAGCTATTACATTAAGATAAATGAATAGATTCGAAGAAGCTTTGTAAAATTATGATTCAGCAATTGAGAAAAATCCAGAAAATTCTGAATTGTATAAAGGCAAAGGTACAATTAACTATTTTGGATTTCTTAGCTATTACATTAGATGATATGAATAGATTCGAAGAAGCTTTGGAAAATTATGATTCAGCAATTGAGAAAAATCCAGAAAATTCTGAATTGTATAAATGCAAAGGTACTATTAACTATTTTGGATTTCTTAGCTATTACATTAGATAAAATGAATAGATTCGAAGAAGCTTTGTAAAATTATGATTCAGCAATTGAGAAAAATCCAGAAAATTCTGAATTTTATAAAGGCAAAGGTAACATAAACTATTTTGGATTTCTTAGCTATTACATTGAGATAAATGAATAGATTCGAAGAAGCTTTGTAAAATAATGATTCAGCAATTGAGAAAAATCCAGAAAATTCTGAATTGTATAAAGGCAAAGGTACAATTAACTATTTTGGATTTCTTAGCTATTACATTAGATAAAATG
>m84151_250522_120422_s2/34346380/ccs
GAGATTTTTTTAATTCTTCCCTTGTCATATTAGCCCTAATTAAAATATAAATTCTAGATATCTCATATATAAGATTCTCAAAAGTAAGCTTTTATTCCATTTTACTTTTTGCTTTTTCATAAAATCTCTTAAATTTATCAATATCTATGTTTTCATTTCGAAATTTAACTTTTATAATCTCTCTTCTCCAATTTCTTTTAAACCTTACTTGGTGAAATTATGGATAGTAAAAATGCGATTAGATCATTGATTATTTTTTCGTTCAAATAGTAATCGTTTAAAAAGAATATCATAAATCTAATCATGAACAATATTGAGACTATTGAACCAATATTAGCCAGTAAATCTCCTGCAGTTGGATATTCAAATATGGTCTTTATTTGATCTCCTTTCATAGCTATATAAAAAGAAGCATAAGTAACATTACCATAAGCTTGGTAACAATACTATGCTGAATTGGTTTATGATTGCACTAGTGCTCCATTTATAAATTCATTCTATTTAGACAACCCAAATAAAAGAGAATCTTTGACTTCGTAAAAATTGCTTTAAAGAAAAATATTAAAGGTATAACAACTTGTTTCTTCAATTTGAATATAAAATTCCTACATACTTGTTTAAACCTAACCATCGTTTGAGTTCAGTTATTTTCCTTTTATCTGCAAAACCAGATAATTTAGTGGCTAACTGAAAAACTTCTGAATTGTTTCTTCAGAGGCACAATTTTCATCCTTTTCCAATAAGTCTGGCGTGCATTTAACGATTTATACATACATTTCCGAAGTAGTCATTAAATTGCCATTCACTTTTGAAAAACCCAATTTCATTTTAGGTATTAAGAAATTATTGCCATAATATGATGTTTAATTGGATAGTCTCAATACTGTAGCATTACCGTATTCAAAATTTTCTGTATAAATCAAGAGTGGTATCAAAACCTTCTCCTTAAAAGGATCTATCATTCCTTCTTTGTATCCTTAGTAAGTAATCTTGATAATATCATAATCAAAATCCAATAGCTCAAAGTTCGAAACATATACAAAATTAGTAATTTTAGGGCTATATTAATTAGTTTGCCATTGAAAAAACACCCAAAGAGTATACGCTAGACTTGCTGAAAAAATCATCAATGTCATGATTCCTCCAAATACACTTTTATAGCTTTGCTGCTTTTTATTCAATATTTTGATTAAAGGTGGCACCAAAAAAATCAACAGATTTTAAGTAGTTAACAAGAGAGTTCATTATATTTAAAAAATTTATATTTTAAACTGCATCAAATATTTTGCTTTTTGTCTAAATTTAATATCTAAACATTAAGATTTATAAAATTAAATGAAACACAATCTAGCAAACAACAAATGATTGACACATTAATTTATTATGACAATCTAATATAAAATAGACTATTTCTTATCAAAGCTTTTATTTCTTCATTTTTTTTAATACCCTTTTGTGTAATTAGTGATTAAAATATTAGATTGGCCAAAAAAATTTCTTTTAAATCTATAGTTTACCAAATAAATTCGTGAGGCTTGTGAAGCATGAATTTAGGAGTATTAATTTCCTCAAGAATACTTATTTTTTTATATTAAAAAGTTTTTAGCTATCCTAGTGATAAGCATGTTCTATTTCAATTAATATGGGTCTTCTAAACGTAATGGTACAGAATTTTAGAAAAACAGCAGGACTTTTTAAATAAGGGTGGCAGAAGGGATCTCCCACTATTTATTCGTGTTTTACTGTATATAGGCTGATTGAATGGGAAGAAAGAAACATATAAATAATTCTATTACAAAAAATAAATAATTTGGAATCCTTTAAAAAAAAAAAATAGCAGGACCTGAAGGTATAGGGAAATAGAAGGGTCCAGAGATGAAAAGAGAGAGGACATCCCCCTGGGTTTTGGGTTTGGGTTTTGGGTTTGGGTTTGGGTTTGGGTTTTGGGGTTTGGGTTTGGGTTTGGGGTTTGGGTTTGGGTTTGGGTTTGGGTTTGGGTTTTGGGTTTGGGGTTGGGTTTGGGTTTGGGGTTGGGTTTGGGGTTGGGGTTGGGTTTGGGGTTGGGGTTGGGGTTGGGGTTGGGGTTGGGGTTGGGGTTGGG
>m84151_250522_120422_s2/19338742/ccs
GAAAATTTTAACTATAAATAAAATAGTAAATTATGTAAAACACTCAGTATAAGAAGTGTATAATTTTGCAACAACAAAAATGAAATCTAGTAAATTTAAATAAATGTGAATATTTCCACTAAATAAAAAAATTTATAACTTATAAATATAGCACTTAGTAGAAGTATAAAATTTAACAACTTAAAAAATATAAAAGTAATTTGAAATAATCGTCGACATAAAAAAAAATATTAGAATAGCAAATTAAAATTAGGCATCATTTAAAAGATTTTAAAAAGATTTTATTAACTTAATGTAACAAATTTTGTGATTTGTTACTTCATTTTTTGTATATGGAAGTATTAATAAATAAAAATTTTATATTTGTCGACATTTCCCAATGACATCGCCTACGCCAACGCCTGTCATCTTTTTAAGGAAGTTTGCGTCGGCCCTGACCATAATACTCTCACAGGATAGGTAATGATATTTAGGTGATCATAAAAACCAAACCCAAACCCAACCCCAAACCCAAGTTGGACTTGTATCACTTGTTTCAGTTGGATATATTTAAAGTAATGTTTAGATTTAATAACAAAACCTGATTTGAAGAGGCCATATGCATCATCTAATATTTTATTTATTTTAGGATTTTCTTATTCTGAATTTTGAAGTAGTTGTTGTACCAAAGAAATATGTATCAGAAAAACCATATATTGCCATTGTGCATAATTCTCATTATTCTCTACCTTTCCCTTTGGGACAATTAGTTGTTAGTTCTGTTAAAGAAATAGATTGGTATTATTCACAACAAATAACATCTCCAACAACATTTTTAAGTTATGGTTTAATTTTTATTATTTTAACTCTGCTTCTATATGAATTTATGGGAAAAATAACATAAAATATAGCTGTATTAGTCTTGCATACTTGGTTAACAATTGCATTCTTGCTATATATTAACATGTAGTTGCATTTACACCAACTGATCCATTCGTAACAAAATTAGCAAAACAATTGAGACAAAGTGAGTTGATGAAGGTGGACAAGTATGCTTTGCATTGTGACAAGTTGTTCACTTAAAAAAACCAAAATAAATTATTCCATCAACAGACAGAGTTCTCTATCATAATTTGGTTACCATATATTTTAATTCAAAGTTGACCATTATATTAATATATAATAGCAGTGGTACCTGATTTCAACTATTATGAAGTCTGCCCTATAAATTAAAATGTCAATTTACACCTAAGAGAAGTAATAGTTTTTTTTCTAATTGGAGAATTGAATGATATTCTTTTATATATTTTAAAAAGTTATGGAAAGATATTATTAATGAATAATCAATTGTGGATTATGAGAAAAAATTTCCACACATTAAACAAATATAATTGAAAGGTTAGGCTATTTAGATAATCATTTATAAGCAGAAGGAGAATATCCTCCCTAGTTATAATTGGCATTTTATATTGAATTCAAACGTTGACAGAAAAAGGAATTTTTGTGATGGTCATCAATAAAATTGAGCAAATAGATTGTATTATAGTGCATGATTAAATTAATCGAATATAAGTTTAATATCAATACAACAGGTTCAATCTATGAAGATGAGTTGCATACTGAAGGTAATAATGAAGCCAAGGTTACTATTCACCCATTTTCAGTATTAATCTGAGATCTCTAAAAGTCTTTCTTCCCCTTTATTGGAAAGTGAATTAATTTAATACATTACCTATTTGTATTCAAATTCAAAAATCAGAAGTTCTGCATGCAAATACCTAGTTGGTCACAATTTGTTATGGACCTAATAATGGTTTGTAATTTTGACTTTATCTAATTATTGTCTTATATAATATTGTGATCTGCAGTTCCATCATTAATTTAGTTAGATACTTAATCAATAGATTGCTAAATAGTAAATACAAATAACTTATTATTTTGTTGCATCCATCTACTATACTAAATCTCAGTAAATTTTATATATTTATGATATGCCTTGTTGAAATTTGAGAGATTCTAAATTATATATGTGAATTCAATATAAAAGACAGGATTCAATCAATTTTTTATGACAAATACTGCTTTATTTTAATTTTAATTGCTTATATCTTAAATGAGTGTTTATACCAGCGATAAAAGCAAAAGCAAAATTTATATAATTATATAACCTATTCGCAATTCATATTTATTGTTTTAGGGTAATAGAATTGTTCTGTGGAAATGGGATCTTGAAAAAAGAAAATCATTAAGAATTCCCTCAATAAAATTCCTGAAGAATACAAATACATTATTGTTAGTGTTCAAATTCTAATAGTGCACTTTTTCGTAATAATGATGTAAATTCAAAACACTTAATTTTTTACTAGAATATGCTGTGGCAAAGAATGATTTAGAAGTTTAAGTTTACATTATAAAATTTTTAATGATACCAAGTGAAACTTCGAATATTCGATTCTTATTTGCATTATTTGGGATTCTTCTATATCTTGGATGTCAAGTCTTAAAAATTCTTTAGTAGGGATGTAAGCAATTGCTTTAAGCTCTAGCATTGCTCTAAGCTGTGCAAAGGGTAGTTAGAGTAAATGTAGTACCATCCTATTATCCCCCAGTAACGCTTGTTGAGTCTTATATCTGCTTTTTCTCGCATGAGCGACTGTATTTGTCTTATAAATTGTGGATGTCTCAAACTGTAATCTATTATTTACAGTTATGCCAATTTTTATTAACTTGACACCACTAACTACATTCTACTTATATATGTCTAAAGTATGTTAAGTATATATTTATACAAAAAAAAAACTTAGATAAATTAATTAACCTCAAATTTGCGCAAGTCCTCAAAGAAAGAATGATAACAACGGTGATAACAGACAACACCATCGAAATTGAGCTCTACAAATTTCATTTTCAAGTATATAAGTAATCGTAGACATGATAAGGGAAGCATCAAATTTTTTGCAAGATCTGTTAGGAGATTATCAAATAAATTAATATAATTTAAGGAATACAATCTTAGTAACCTTGTAAACCAATCTAAGGTGGACATTACTCTTGCAAGTCTTATTGGGGAACTACTAAATTCTATTGTTTTTCTTGTTGAGCAATTCTAACATAGGGATTATGTTAATCTGCTGATTGAATGTCTTTTCTCATTGTTAAGTTGGGATTAATATGCTTATGTTTGTAGTTCTGTGATCCAATTGGTTTATGAGTCATATGTAAAAAATATTGTGACTTCTTCATATACTCTACTGGATTCACTTTAAGGGCAGGAGGGTGAGATTAGGATAAAGATAATAATAAATTGGAGTTAGTTTGAATTAAAATTGCTCTATTGAAATGATTGAAATGAACTAGAGAGAATAATAATAAATGAATAGAATGATAAATTAAACTTGTACAACTACAGTTGTCATTTATTAAGATTACATATCCATATAGTATTGAGATGAATATAAGGGTTATTTCATATAGCACAAATTACGAAACCAAACAAGCATACTAAATTGCTATGAATTCGCATATATTCAAGTTTTGCAGTAAAATTTTTGAGGCAAGCTTGACATATATTTTAGAATTTGAAGTCTTCTGTTAGATTGACATTCAAGACATCCACCACCAGCAGAATGTTGCAGATAAAAGAAAAGTTATGAATTCTATGGATTATCAACAATAAATACATTTTATACTGGATATATTAAAAGGTGCATGGGCTGGAGAGTTGTGTTTTGGCTTCTTATTGAGGAGGACAAGTTAAACATGTTCCATAAAAATAAGGATTGTAATTAGATATAACATGTAGTACAGACATAATTAATGTTAGTGGATGTTATGATAAGCGTCAGACAAACTAATGAAGGAATGGCTGCAATACAATAGAGTCTAATGATGTTATATTGAATAGTATCAATTTACGTCCGAAGATAATTTAAGGTGTTACTTAGGAGAGAATAACTTAATTGGAGGATATCAAAAGGAGGAAAACTGGCTTTGATTCTTTTTGGTGAATTTATGGTATGTCCTTTAGCAACCACATCCTCTTTCCAACTGTTTTCACTACCTTTTTTCCTCTCCTATTATTGATGTGGATTCTAATAGTTCCAAAAATTGTAGTTTGCTGCTTTAAACTCTGAAATGGTTTAATTTATTGTTGACTTCTGATTATTGAATTGACTTGGTTTGGTGAAGCCTGCCACACATTAGAGCAAGCAATATCACTCCGATTGGCCATATATCTATAAATTGTATCTAATTCTAGCACGTGGCAAAATTCTTCTACTTAAAATATCTATCATATCAATGATAAACTTTGTAGCCACTGTAGCAATTACTAAAATCTATGATCTTCACCTATTCATATAATTTCGATGTTAAATTGAATATTATTCAGCTCCATGTAATGTCTTTAAATGTTGTAATAAAATTATCACCTGCAATTTATAATACGAGTCTCACCTTCATTAAGTTTCCCATTCACTAAATGATTACTCTTTAACACATTAAATTTAATATAATCCACTAAGTCTTATCCCTTAAAAATTCCATTCTGAGAACTTCTTAAATACTTGGAAGAGTGTAACAATTAATAAATCTTTATGATGTTTTCATTTCAGCAACTTATTCTTGAGTCAGCTTATTTTTACCCATCATCACTTTGCCGATTGCTCCTTCCTCATTCAGTGTTCTTAATTTTTTAGACACTGAATTTGGACTAAGCATTAATATCTGTAGGTAAAGGTGAAATTATGATCAGAAACTTAAACCAATGAGTCATGTTTTAATCTAATTTAGCAGACAATATTTTGATCATTATATAATTATATTTATGTTTTAAAAAATAAAATGTCATAACAATAATTTATTAAGGGTATTTTAACATAAAATGCTAGTACATTAGTATAATTTTTATAGAAATGACCTCTCGATCTACATTTCGCTTGTCTAATGTTACATGTATGCCTAAGATTTGTTGTATTCTACCATCTATTAAATTCTAAGTTAGTATACTTTTAATTCAATTTAGTGCCTCCATAAAGATCCTTAATATTACATATTACTTTCAGATCCTACTGAAATATAGACTGGTTATAAAAAATACATTTTATAATTTATGTTTTTTTTTGAAAGATTAAAACCTCTAAAAATGCATGATAGCAACTCAAGTAGAATCAGATTAAACTTTAACGCCGCTTGAATTAGTATATATGCCTAAGAGATATTTGATATTGCACTGGTGCCGAGTCAATTCTAAGTTTGCAGACTCTTAAATTATATTTCTAACAAAACTACATGCATTTAAATTATCATCCTTAACAATTCTTACTCCTACCAACTTGTTCGGAAAATAATGCCTGTGATTTCTATTTATTGTTTTTTAAAATAAAAATCTCTTAAGAACAATGGACTTATTAAATAGTAGTTTTAATATACCATCTATTAACTACGAAGTCACAGGAATGTTTAAGATAGCATAAGCAATTAAAAAAGAATAATTTATAATTTAGTAATTCAAGTCTTAGCCAAAAAAAATTGTATGCACTATTCATTCCTTGATTTGGATGAAATCTGGTTGAACTGTGAATTCAACGAAAATCTAAATTTCAATTATGAAAAAATTTTGGATGTTTGCCGATTGACAGCTTATTTTAGTGAATTGTTTATGATCATACTAAGGTTAATTATCAGATGAATAAAATAAATTATGGATTCATCAAAGACAGTTATTAAATTTATTAAATTTGCAATTTGAATTATATTTTCATATTTAGAATAATCCTTCAACTTCTTGATTTGAACTTTTTTGACGTTTCATTTAAATAATGAGATTTGAGGACTAAATCCAAAATTGTTATTTCTGTGTGAGTATTATAATTTAAGATAATATAAATTACTTTTCCATATCAGTAAACCATGTTTATGTGATGCATCTTTCCAAAAGCAGTTCCATTAAAATAATTCTTTTATCTCGACACTTTTAACTTTATCTCTAATAGCTTTAATTGTTTTAAATAAAATTTCTAATCGAATAGACTATGTATATATTCTTATTTATCAAATTTATTCAAAAAGCCTATTTTGCACTCATTCTATATAATCATTTCATGAGCCATACCATTCGTAAGATTGGAAGTAGTACACTCAATAATTTAATTAATATTAAATTGTGTTTTACTAATAAGTAGACACTAGATCAAGAGAAGAAATTGAGGATATAGGAGAGATGAAATGTTTTTAGAATTTGAGGAGGATAATTAGAGATTAAGAATAATAATTTAGAAACTATGATGAATACTTAAAGGAAATATAAGCATTGAAAAAGCAATAAGGTTTGACAATGAGATTTATTAAAGTTTGTAACGATGAGTAGTATAGTAATTAAGTAAGTTGTGAAAAGTTCAAATGTAACATATTCAGAATCTGGTATTAAGACTATTGTTTGACTTTATTAAAGTAATAATTTAAAATGTAACTTCTGTTGGTCAATAATTTCCAAGACTATTTTGAACTGCTAACCCGTTGTATTTTCCTTAGAAGCACGTAGCATGTATATTAGGTATTTCTCTATAGCATTCTCAACAACCAACACAGCTTGTATATCAATCTCCATTATTACATCCTTTAACACATCACTCAACAATGAGGAAATCAAATCAATCATTAAATAAGTTACTAGATCACATGTATTTTGATGAGACCACCAATCTAAAGTCTGAAAACTATATTTTCAATCAGAAAAAAGACTAAGACATAGAAGTTAAACTAATAGATATAGGAGATGCCACTCAAGTTAATGAAAATTACATCAATAAATTTTGATGTATTTTTTGACGTATTTAATTAGTTTAACTAACATCGCTATAGAATTGATGAACATCCGATTAATAAATTCGATTTAAATGTGGACCCAAGCCATGGAAAAAAAGATAAACAAATATATCATCCTTGTATAAAGAGAGTCTCCAATCTTATTCTATAGAAATTAGGAGAGAGTTATTAGTATATAGTAATGCTATTTGTTCTACAAATTATATTATACTTGTATTGTTCAAATTGGCTTTGTTGTTCAGATTGGATTTGCAATAGATGGACTAGCTAGTATGTTAATTCTTGTTTTATGTTATAGAATAAAATTAGTATTCAAGATACTTACTTTTAATATCTCAAAAATTAATTACTAACTTAATTTTAGACTTTTTTGAAGTATTACAAGATATTTAAATTCTTCAGATTTGGTTTTGTCAGCTCATAACTATTTTTACTTTAATGTAGGTCAAATAAAATATGGTATCATTTTGAATTTTCATTAGAATGTTGAATTACAACAATGGCACTTCTACTTATATATGTAATGTATTAACTAGATACATAAAATTTATGGAAGAATTATCTACTTCATTGTTATTTAATACCTGGTATAATAGATATTTTGTGGCAATCGTGTATCAAACAAAATTACCATCCAATATATTTAATGCCACAAAAAGTTACATAAGGCTTGAGATTTCTTCAATAATTTTTGTCTTTCCAACAACGTTCCAACCGATCCAATTAGACCACAAATAGTACCAATATAACTTGTAATATCAAGTCCAACAACTTCGATAGATAGCTTGAATCTGGAATTGGTTTTGAGGTTCTTGATTATGATTTAACGAATTTATTAATTAAAATAATATTGATTTGAACATCATCCTCCTTAAAGATATAAACACTTTCTCACCAGAAAACTAAATTAGATTCATTTGTAAACTTAACTTGTTGTATCCATATTTTATCGTAATGGTGGCAAACCTTTACCAAATTATGTAATAGTGAAGTGCCTATCAGGTAATGGGAAAAAGAGTTGTCCTTAATTTGTATTGATCCTCTAGATTTGTATTTGTGATTTGGATGTCATTATCTGAAGACCTCGAAATAATTACATAATCTGCGAGCTAGAACTTCTATTTATTTTTGCCTTTGAAGTCTTTAGATTAAGACAATTAGAAGTCACAGAATTTTCCCAATGACCATTTTCAAAGTCTTTGCTCTCACAACATTCTCAAATTTTACTTCTTTTATTTCTTTGGTAATTCTTTGCATTTTGCAAGAAGGTTCAAGGTGAATGAATCCAAATATTGAATAATCAAATTTAAAAGATTCCTTATAAAATTAAAATGTCAAAGGAATATTCCATAAATTCTTAAGTATAAACATTGAATATGACAGTTGATTGAACAACAACTTCAATAATTTGAAAATATTAAGTAATGTGTTCTTGAGTAATGTTGAAAACCCCAAATAGTTTCCATGTTGCCCTTATGTATCTTGTTAATATTCAAAGAAAATTTCTGAATTATTACTTGACAATACATCAATACATTTATTTATATCATTAATTCTCAC
>m84151_250522_120422_s2/17503100/ccs
ATAAAAGTAATTTGAAATAATCGTCGACATAAAAAAAAAATATTAGAATAGCAAATTAAAATTAGGCATCATTTAAAAGATTTTAAAAAGATTTTATTAACTTAATGTAACAAATTTTGTGATTTGTTACTTCATTTTTTGTATATGGAAGTATTAATAAATAAAAATTTTATATTTGTCGACATTTCCCAATGACATCGCCTACGCCAACGCCTGTCATCTTTTTAAGGAAGTTTGCGTCGGCCCTGACCATAATACTCTCACAGGATAGGTAATGATATTTAGGTGATCATAAAAACCAAACCCAAACCCAACCCCAAACCCAAGTTGGACTTGTATCACTTGTTTCAGTTGGATATATTTAAAGTAATGTTTAGATTTAATAACAAAACCTGATTTGAAGAGGCCATATGCATCATCTAATATTTTATTTATTTTAGGATTTTCTTATTCTGAATTTTGAAGTAGTTGTTGTACCAAAGAAATATGTATCAGAAAAACCATATATTGCCATTGTGCATAATTCTCATTATTCTCTACCTTTCCCTTTGGGACAATTAGTTGTTAGTTCTGTTAAAGAAATAGATTGGTATTATTCACAACAAATAACATCTCCAACAACATTTTTAAGTTATGGTTTAATTTTTATTATTTTAACTCTGCTTCTATATGAATTTATGGGAAAAATAACATAAAATATAGCTGTATTAGTCTTGCATACTTGGTTAACAATTGCATTCTTGCTATATATTAACATGTAGTTGCATTTACACCAACTGATCCATTCGTAACAAAATTAGCAAAACAATTGAGACAAAGTGAGTTGATGAAGGTGGACAAGTATGCTTTGCATTGTGACAAGTTGTTCACTTAAAAAAACCAAAATAAATTATTCCATCAACAGACAGAGTTCTCTATCATAATTTGGTTACCATATATTTTAATTCAAAGTTGACCATTATATTATTATTAATATATAATAGCAGTGGTACCTGATTTCAACTATTATGAAGTCTGCCCTATAAATTAAAATGTCAATTTACACCTAAGAGAAGTAATAGTTTTTTTTCTAATTGGAGAATTGAATGATATTCTTTTATATATTTTAAAAAGTTATGGAAAGATATTATTAATGAATAATCAATTGTGGATTATGAGAAAAAATTTCCACACATTAAACAAATATAATTGAAAGGTTAGGCTATTTAGATAATCATTTATAAGCAGAAGGAGAATATCCTCCCTAGTTATAATTGGCATTTTATATTGAATTCAAACGTTGACAGAAAAAGGAATTTTTGTGATGGTCATCAATAAAATTGAGCAAATAGATTGTATTATAGTGCATGATTAAATTAATCGAATATAAGTTTAATATCAATACAACAGGTTCAATCTATGAAGATGAGTTGCATACTGAAGGTAATAATGAAGCCAAGGTTACTATTCACCCATTTTCAGTATTAATCTGAGATCTCTAAAAGTCTTTCTTCCCCTTTATTGGAAAGTGAATTAATTTAATACATTACCTATTTGTATTCAAATTCAAAAATCAGAAGTTCTGCATGCAAATACCTAGTTGGTCACAATTTGTTATGGACCTAATAATGGTTTGTAATTTTGACTTTATCTAATTATTGTCTTATATAATATTGTGATCTGCAGTTCCATCATTAATTTAGTTAGATACTTAATCAATAGATTGCTAAATAGTAAATACAAATAACTTATTATTTTGTTGCATCCATCTACTATACTAAATCTCAGTAAATTTTATATATTTATGATATGCCTTGTTGAAATTTGAGAGATTCTAAATTATATATGTGAATTCAATATAAAAGACAGGATTCAATCAATTTTTTATGACAAATACTGCTTTATTTTAATTTTAATTGCTTATATCTTAAATGAGTGTTTATACCAGCGATAAAAGCAAAAGCAAAATTTATATAATTATATAACCTATTCGCAATTCATATTTATTGTTTTAGGGTAATAGAATTGTTCTGTGGAAATGGGATCTTGAAAAAAGAAAATCATTAAGAATTCCCTCAATAAAATTCCTGAAGAATACAAATACATTATTGTTAGTGTTCAAATTCTAATAGTGCACTTTTTCGTAATAATGATGTAAATTCAAAACACTTAATTTTTTACTAGAATATGCTGTGGCAAAGAATGATTTAGAAGTTTAAGTTTACATTATAAAATTTTTAATGATACCAAGTGAAACTTCGAATATTCGATTCTTATTTGCATTATTTGGGATTCTTCTATATCTTGGATGTCAAGTCTTAAAAATTCTTTAGTAGGGATGTAAGCAATTGCTTTAAGCTCTAGCATTGCTCTAAGCTGTGCAAAGGGTAGTTAGAGTAAATGTAGTACCATCCTATTATCCCCCAGTAACGCTTGTTGAGTCTTATATCTGCTTTTTCTCGCATGAGCGACTGTATTTGTCTTATAAATTGTGGATGTCTCAAACTGTAATCTATTATTTACAGTTATGCCAATTTTTATTAACTTGACACCACTAACTACATTCTACTTATATATGTCTAAAGTATGTTAAGTATATATTTATACAAAAAAAAAACTTAGATAAATTAATTAACCTCAAATTTGCGCAAGTCCTCAAAGAAAGAATGATAACAACGGTGATAACAGACAACACCATCGAAATTGAGCTCTACAAATTTCATTTTCAAGTATATAAGTAATCGTAGACATGATAAGGGAAGCATCAAATTTTTTGCAAGATCTGTTAGGAGATTATCAAATAAATTAATATAATTTAAGGAATACAATCTTAGTAACCTTGTAAACCAATCTAAGGTGGACATTACTCTTGCAAGTCTTATTGGGGAACTACTAAATTCTATTGTTTTTCTTGTTGAGCAATTCTAACATAGGGATTATGTTAATCTGCTGATTGAATGTCTTTTCTCATTGTTAAGTTGGGATTAATATGCTTATGTTTGTAGTTCTGTGATCCAATTGGTTTATGAGTCATATGTAAAAAATATTGTGACTTCTTCATATACTCTACTGGATTCACTTTAAGGGCAGGAGGGTGAGATTAGGATAAAGATAATAATAAATTGGAGTTAGTTTGAATTAAAATTGCTCTATTGAAATGATTGAAATGAACTAGAGAGAATAATAATAAATGAATAGAATGATAAATTAAACTTGTACAACTACAGTTGTCATTTATTAAGATTACATATCCATATAGTATTGAGATGAATATAAGGGTTATTTCATATAGCACAAATTACGAAACCAAACAAGCATACTAAATTGCTATGAATTCGCATATATTCAAGTTTTGCAGTAAAATTTTTGAGGCAAGCTTGACATATATTTTAGAATTTGAAGTCTTCTGTTAGATTGACATTCAAGACATCCACCACCAGCAGAATGTTGCAGATAAAAGAAAAGTTATGAATTCTATGGATTATCAACAATAAATACATTTTATACTGGATATATTAAAAGGTGCATGGGCTGGAGAGTTGTGTTTTGGCTTCTTATTGAGGAGGACAAGTTAAACATGTTCCATAAAAATAAGGATTGTAATTAGATATAACATGTAGTACAGACATAATTAATGTTAGTGGATGTTATGATAAGCGTCAGACAAACTAATGAAGGAATGGCTGCAATACAATAGAGTCTAATGATGTTATATTGAATAGTATCAATTTACGTCCGAAGATAATTTAAGGTGTTACTTAGGAGAGAATAACTTAATTGGAGGATATCAAAAGGAGGAAAACTGGCTTTGATTCTTTTTGGTGAATTTATGGTATGTCCTTTAGCAACCACATCCTCTTTCCAACTGTTTTCACTACCTTTTTTCCTCTCCTATTATTGATGTGGATTCTAATAGTTCCAAAAATTGTAGTTTGCTGCTTTAAACTCTGAAATGGTTTAATTTATTGTTGACTTCTGATTATTGAATTGACTTGGTTTGGTGAAGCCTGCCACACATTAGAGCAAGCAATATCACTCCGATTGGCCATATATCTATAAATTGTATCTAATTCTAGCACGTGGCAAAATTCTTCTACTTAAAATATCTATCATATCAATGATAAACTTTGTAGCCACTGTAGCAATTACTAAAATCTATGATCTTCACCTATTCATATAATTTCGATGTTAAATTGAATATTATTCAGCTCCATGTAATGTCTTTAAATGTTGTAATAAAATTATCACCTGCAATTTATAATACGAGTCTCACCTTCATTAAGTTTCCCATTCACTAAATGATTACTCTTTAACACATTAAATTTAATATAATCCACTAAGTCTTATCCCTTAAAAATTCCATTCTGAGAACTTCTTAAATACTTGGAAGAGTGTAACAATTAATAAATCTTTATGATGTTTTCATTTCAGCAACTTATTCTTGAGTCAGCTTATTTTTACCCATCATCACTTTGCCAATTGCTCCTTCCTCATTCAGTGTTCTTAATTTTTTAGACACTGAATTTGGACTAAGCATTAATATCTGTAGGTAAAGGTGAAATTATGATCAGAAACTTAAACCAATGAGTCATGTTTTAATCTAATTTAGCAGACAATATTTTGATCATTATATAATTATATTTATGTTTTAAAAAATAAAATGTCATAACAATAATTTATTAAGGGTATTTTAACATAAAATGCTAGTACATTAGTATAATTTTTATAGAAATGACCTCTCGATCTACATTTCGCTTGTCTAATGTTACATGTATGCCT
>m84151_250522_120422_s2/74255772/ccs
CCTTATGATATTTACAATAGTTCAATTTTGTTTTAGTGTTAATTCACTGTTTCGGGCTGTCAAAATTGTCTTGACGAATCTTTATTGGCCAAATGACATTCATATCAACATGTTTGATATAAATATAAAGTTTTTTTAACTTCTAATCCTAATTAGAATTCAAGTTCCTAAAAGTTTATGGTTCAATAAATTATGTTTACTTAATACCTTATATGTTGGAATATTTATTAGATAGTTTAAATGCATATAAGCCTTGGCTCTTTCTTGAGCACAACTCTTATTACTGATATTAGAGTTCCTTCAGTGCTCTACCCGGTAATCCTATACGTATCTCTCCTTGCTCTCCTTTATAGGTGATATTAAAGGAGTAGCATTCAAACTTCTAGATGCACATAATGCATAAGTGGCTACTTCTTTCACGGTAAATGTACATTTCATGCAAGACTGACTTAAAAACGCATGCTTGAGCTGCAACTACGTATATTTACTACAATAATTTGCGTGCAACCTATCATAAATTTGCGTTATAAAGAATAAACAATACTTACAACAGATCTTCCACTACTTTGAATTAAACGGAAATAATACTACCCTGATGCTGATTGTAATTATTTGAACCTTTTTTAACTCTTTGTGCATAAATATTAATGCTACATAAAGGGATTCAATTTCTTTCTTACTCACTCGGCATGTAAGACATAAAGATATCTGAATGTAATTCAACATGCTGGAAGTAATATTAAGAATTCATTACCGTCCTTCATATTTACAATAAACTCTTTGTCTCATATTATTACTTTCGGTCCTGAATGTTAAAGTTTTGCCACCTCTTGCAGCAATACTTGGCAATCTTTATCATTATTCATAATCAATTTATGATAATAGTGATGCTAGCGCGAACAACTATCTTATAAAACCTACTATTCATATATCTAATTGAAGTTATTAAGTAAGTGAGATAATTATGAAAGGATTTTCATCTCATTGGTGGAAAAACTATTGTGATACTTATTAAAGTTAATTTTTACTACTTATTTACTGTAATTTTTGGACTTGAGTTACTGCAACTCGGACTCACAACTAATGAGATGTGCTGATCTGTCAGTTTTTTTTATTGTAAAGAGGCGTAATTCATCTTGTAAGAGTGTAGTAGAAATGCTGTAAGTGATAACCATTGTGCTTGATGGAAATATTGGGACACTTATCCTATTTTGTAGAACTGCTGAATAATAAGTATGCAATTTATTTTCCACCTTGTTTAAGGGTTTAATGTGCATGTCATGGCTTACCTAAACCTTAGTTACTCATGTGCAATGTTTAAACATATACAAAACTTTTGTAAGAGTTCTGTTGCTATCTGCTTGTAAATGAATTCCATATCAAAAGATGCTTGTTAAGAACCCATCCAACCTACCTTTACATTTATGCTCCAGTTGTTTTGTCCAGAGCTTATTGAGACTTTGATGTTGTCCTTAAAATATTTCATCTAGTGTGTGCAAGATAGTATCTTGGGCAAGATTTAAACCTATTCATCTAATATTTATTTATGCTTCATTTGAATTTGAATTCCTCAGGTTTAAATAACATTTACATTTCCCTAAATCAGTATAAAAACAACCATTTAAAAGATTCTTTAAAAATTTTTTCATAAAAATACTTTAGGCTCCAAAGTTGTCTCATCTAATTTGTCGAAAGGAATAACAGATGTTCTATAGGTTTTTTGTCTGCATTACTGCTTATATGTTCTCCCGTAAAGAATTTGTAATGTCTTTTCAATTTAAAATGCTCAAAATTGAGAGCAAGAGTCGAAATTTAGAAACTTTATTTAACTTTAGCCTGATAATAGAAATAGCTGATGGCGTAAAACTTTAGATCAGGAATATTTGAAAACAAAATGCTTTGCCTTATTGAAAATACAATATTGCAGATTAATAGTAATTTGTATCTGTTATGATTTTCTCTGAAATACAACTTTAATTCTCGGAAAGCAACATTACAACAATAAAACTTTATATGTTCAGTTCAGCCTTCATTTGAATCGGTCAAATAAATATCTTTCTTGTACAACTATATGTAAAATGGGTTTGGGGTTGGGTTTGGGGTTGGGTTTGGTAACCCCCCCTAAACTGAGAGAGTTATAACAATTCTCTCTATGTTATATCTCTCTCGTTTATACTAGGTACGGTTGGGGTTGGTATGAATGGTTCCCGAAAGTTGCGTCGGGTGAAAACCCGACTTTTCGCAACATGGTCCTATTAAAACGTTAGTTTTAAGAGGACCAGTTGCGAAAATCGGATTTGAGATAATGATAATTAGTTTAAAGGAAAGATCTTACAAAATTAGTTCATAGGAAAAAT
>m84151_250522_120422_s2/54464393/ccs
AGACCAGTGGACATTATTTTGATAATACCACCATCTATTCTGGAGCTTCCAACTAAACCTATGAAAATGTAGAAGGATCCAAATCAAGATATGCATACGATTATGGTGACCATGTCTCTTAATATATCACTGGATCAAATCATGGAATTCTAAATGAAACTAATTCAGAATACACTAGCGGACCAAACACTACAGTGACAACCCTCGATTCCAAAGTCACAACCGGCGGTTCATATAATTATCAAGGAGACCTTAGTGGGTCAAGTTAGACAACCCACACTTAATCAACAGTAGAAGAGTCAAAATAAAATTTCAATCAATTAAGAGGTTCAAAGAAATAAGCCTCAGGATCATGGAGATAAATTGAAACTGCAGAACTTTAACAGTCTAATTCATTGATCATTGAAGATGCCATTAAAGAAATTAATATTAAATTCAATCCTTAACAAGATGGATATCAGTTCGATTCAGTTATTAGCGTTTAAGAATAAATTGTTTCAGGAATCAACTACAAGATATACTTAAATTATTCTAAACCTAGATTTGAATCATAGATATTCGAAGTAATCATTAATTCAATGTAATTTTATTAATTTAATTTTTAGTCCCTGGTAAAACAGTTCCAATCAAGTAGTCAAATCAGCTAGATTCGATTAGATTGAAAATTGAAATACAAATGATGTTATCAATAAAAATAACAAAGAATTTTACAAATTAATTATTTTAATTCTTCAATTAAATTAATTCTTTATTAATATCATAAGTTTAATCATCCTTAAGAAATTTAAATAAGTAACCCTTAGTATTAGTAAGTTATTACTGAATCAGGATGTTATCTATTTATAGAATACTCTAAGTATTTCTTTTTCGTTGTTAAAATACTAGCTAATTACTCCACAGTATGTGTTTGCTTAATTCATGCTTTATTTACTCTTTCTTATAATATTATATTCATTCACTAAAAAATTCCAAAAATAAACAATAATAATTAATGTATTTGATTAATACAAAACATTTAATCCAGAAGCAGAGGTTACAGAAACCACTTTAATGTTTCAACACAGCTTTTAGTTCCTACAGAAGGCATTCATTAAATCGATTACTTTCTCTGATATTAAAAGTATAAACTGAAAAATTTATCAAACTTCAGCAATAAATAATTTCATACCAGATTAACAATTCAAGAATTCTAGACCTGTTTAATCTAATGGATTGACTAACAACTTTCTGGGGTTGGTTACCCCCCCTAAACTGAGAGAGTTATAACAATTCTCTATTTTATATCTCTCTCGTTTATACTAGGTACGGTTGGGGTTAAGGTAAACGGTTCCCGAAAGTTGCGTCGGGTGAAAACCCGATTTTCGCAACATGGTCCTATTAAAACGTAAGTTTTAAGGTTGGGTTTGGGTTTGGGTTTGGGGTTTGGGTTTGGGTTTGGGTTTGGGGTTGGGTTTGGGGTTGGGGTTTGGGTTTGGGTTTGGGTTTGGGTTTGGGTTTGGGGTTGGGGTTGGGTTGGGTTTGGGGTTGGGTTTGGGGTTGGGGTTGGGGTTGGGGTTGGGTTTGGGGTTGGGGTTGGGGTTGGGGTTGGGTTTGGGTTTGGGGTTGGGGTTGGGGTTGGGGTTGGGGTTGGGGTTGGGGTTGGGGTTGGGGTTGGGGTTGGGGTTGGGTTGGGTTTGGGGTTGGGTTTGGGGTTGGGGTTGGGGTTGGGTTGGGGTTGGGTTTGGGGTTGGGGTTGGGTTTGGGGTTGGG
>m84151_250522_120422_s2/49091909/ccs
CCCCAACCCCAAACCCAAACCCAAACCCAAACCCAAACCCTAGCAAAAGTTCAAGCAGTGAGATATAAACATCCATAAATACGCCTTGAGTATGTCTATATAAATAGAGCTGATTTTTTGGTTATGTTTCATAATCTTCATCAATGCGGCGTTTAAACTAACCAGAAGTATCAACTAATGCTATAGTTATAAAAATTGCAAGCTTGTGATGATTAGTACAGATTATAGAATGGCACTATTTCTGAATTAGCCAGCTACAAATTGATGAGATTAAGTGGCTGACAGCAAGAACTTAGGTAAAGAGTTGAACAAAAATCTTTACTGTTAATCTCTAGTGTTGATGTTGTATCCAATGGTGATAGTAGTGTATGAGCTTGATCGTAATATAAAGCGTCATGAAAATGAACATTTACGAACAAGAAGCACTTCATTCTTTGCTCAATACATGATAGCCATTCAACAGAACAAATTACGAACTAAAACATTATATTCTATGGCACCATCAACCTCTAAGTGCAAGTTTAATAATTGCAGTCACCCCGTGGTACCAAAAGTTACACAACTGGATATTTATTTATCAAATTGTAGAGGGTTTGTGTCTAATAAGATTCAGTTAAATAATATTTAACATATGAACATTAATACGATCGCAATCTACACAATCTACCTAACGATCAGTAATTATTGGTAGCACAAATTAATGCAAATAATTACAATGTGCTATAGAAATATTAATATCTTAATGGGTTCATCATGATAGGCGTCACATTTTAAAGTTAGTTATAAATGAACCTATAACTTGAAAAACTTTTATAATGCTACTTGAAGCTGAGACCTTAGTAATAAAACGCAAGCTCATGCATCCTTAGATTCATAATAAGAATCGTGAGCCATCACTACCAATCTAAAAATTGGATGCTTCATGATAGAAATGATCACAAATTGATTGTTCCAGCCTAATCATCAGCAAATTATAAACAATGATAGTATTTCTATTTTGTTTCTTGGAGATAACAGGAAGCAAAAGAACTTCAACTATTATGAGAGCATAAGCCATCATATAATTTGTCAGTTGTTTTAGCTAAATAGTTAAATCCCCTCGATCATAAGACTGTAAAGCATAAGTTGAATCTGCATTTGTTACCTCAATTATAGCATCTACGCTGCAGGCAGTGCCAAGAATAAGAATCTTATGAAATATGCATTACACTAGCTTAAGAGCTTGATAAATAATATAAAAAAAAGTGTTCAAAGTTGTGCACGTTAAGCAAGCGTTGTTCAATCATATATAGGAGAATTGAATGTAGCTTGTATATTATTTTGAGCAATATTTTAAATATAAACGGCAAGAGAGGACTTGGAATCACAAAATCTACTGTAAATTTACCTAAGTGTTTTCATCGCAATATGGAATATATCCATTTTCAGGTGAAGATGCTAGTGATGACTCCTTTTTGATAATTAAGGGCTGCTCAAATTCTAAGTTATATATTCTACTTGCCACAGTAGAAAAATCGATCAAATAAATATAACATCGCTAACATCATTGCAAACAATAGTAGGCTTTTTAGGAAACTTAGGATAAGTGTCAAATAATGGCTGTGAAGAAGGATGTAAATTATCGAACATTACTGTAATTAGTAGTTTATTCTAAAAAATATATAAAATTTAGGCCTGAATGCCAAAAGTTTTAAATCCATAGCTATATTTCTGAAGGACATAATTGTCCTTTTGATTCAAAAAGTAAATGTTACAATTCTTTTACGCCTTTCATTATTATAAGGAGTATACACGATGGAATACACGAGGCATAAAAGTGCAAGTAGTAAGGAATGATTAAATCGATACATCAAATGTGATATAATTGTAACATCAATCAAATTTGAATACAATAGTAAAAAAACCCAAAACACATAATTCATCAAACTATAAGCATTAAAGCTTAGCTTTAACGACGTGCATGAGCATTATATTTCAAGAGAGGAAAGGTTTTTATCATCTTCAGCATCAGAACATCATTTACAAGATGTTTCACAAATTGATGAAGAGTCTTGTCATCAACATCCTATAGACAAATGTTAGAGTTCAGTATTTCTTACAAAATTTATTTCAGTATTATAGGTGATTAGAGGGATCAATCGTAAAATACTGTGTTGTTTGACTCGGCATTAGAATTTACTCTGTATATATATACAAGGTGAAACATCTGATTACTTAATAATGTTGGGACTCTGCATTATTACCAGATTTTGCTGTTTAAGGTAAGGGAGATGTTGAATTTGAATCCTCACATGTTTTATTCGGGTGCAAATACAAATACTAAGGATACCGATGAAATTCTATGATATACTAGCGATCAGAGATACTGGCTTTATTGATGATGTTTTGGATGTGTAGAAACGAATTAATAAAATAGTAGGCGGTTGGAGAAAAAGTTTATAACAATATGCCATGTGTGATGATCTTAAAAGGCAAAAGAATTCCACCCTTAAGGTTTCTTTAGACCTGGTTGATGATATTGGATTCTAACGCATCTAGTTATTTTATTTGATTGATTTCCTATTTAGTAGAAGAAATAACAATTACAGAAACAAGAATCTCGTATAACTTTCATACTACTGCTTAAAACGTAAGATGAAAATGATAACAAGTTTTCCAAAAACGCTAAATTGCTTGAAGTACTTGATAAATAGGAATGAATACAAAGAAGAATTTATGAGTATTTAGTCTAGTGGGCAGTATAAAACAACAATTTTGAACTTTATCAGAAGCCTTTCAAAACAGAGTTTAAGTATTAAATGTGCCATCATAATATCACTATTAGTACAGCATCCACCTGTGGAATTTCCAAGTGTACATGATATTACAACTCCTTAATAATATTGTTAGGTTTTACCATAAGTATTTAATGCTCTAAGGTGATCAAGTAAGAATGATATCTAAAACCACGTATCAAAAGTTGGACACTCTTTTGGCATCACTACATAATTAGCAATCAAAACATAACTAATTTAAATAAAGACTAG
>m84151_250522_120422_s2/68882410/ccs
CCCAACCCCAAACCCCAACCCCAACCCCAAACCCAACCCCAACCCCAACCCCAACCCCAAACCCAACCCCAACCCCAACCCCAACCCCAACCCCAAACCCAAACCCAAACCCAAACCCAACCCCAACCCCAACCCCAAACCCAACCCCAACCCCAACCCCAAACCCAACCCCAACCCCAAACCCAAACCCAACCCCAACCCCAACCCCAACCCCAAACCCAACCCCAACCCCAAACCCAACCCCAAACCAAACCCAAACCCAAACCCAAACCCAAACCCAACCCCAACCCCAAACCCAAACCCAAACCCAAACCCAAACCCAAACCCAAACCCAAACCCAAACCCAACCCAAACCCCAAACCCCAAACCCAAACCCAAACCCAAAAGAATAGACTTGATGAAGCATTAAAATATTTAAAATCTAGCCTTATCTAGAAGACATAAAAATCAGATAATTACATTTACAAAGGTATGAAATAAGATGGGCTTTGGTTTTTATATCAAATTCAAAAAAAAATAATCGAGCATACAAACAAAATGCTGAGAAAAAAATATATATTTTGGATTTAATAATTGTATCAGGTTTATTTTATCAATATATCCATCGGTTCTGGAGAATGACATTAGTTATCTAAATCAATTGAATCTATGGGTTTTATTTAAAGATGATTTTATTGCTTAGAACTTAAACATTCTACCTAAGTTTTCTAAAGTTTTCCTCCCATTTAATGACTTTAAGACAAAATTGAATCTCCATATTTATCTTAAAGAATAAATTATATTCTTGAAATTTCATAAAGTACATTAGTCAACCGGCACTTTTCTCTCGCACCTTTTTGCAATATCTAGTATTTATATTTCAAATTATCGATTAAGTACTAATCCTATTTATCAAATTAAAATTTATTTAAAAAATTCACTGAATATTATTTAAATTCTGGATAGTACATTGTAATTATTTCATTTAATAACTCATTTTCTAATAATTAATTATTATAATATAAAACTACATGTTTCAACATAAATATTAGTTAGATTATGGATCCAATTTAAGCTAAAACAGAACCCAATTTAGGATAGGTAATTTCTTCAACAATTGAAATATTATCTATTCTAAATAAATAACTCCCATAGCAATCAAATGTATAATTAAATTTTGACATTGAATTCATTACATTAGTTCCATATGTTTTATCAATTTCTTACGTGATTAATTCATAGTTAGTTACAAAATTAAATTGTTCATAATCATTAAATATAA
>m84151_250522_120422_s2/61608344/ccs
CCCCAAACCCAAACCCAAACCCAAACCCAAACCCCAAACCCAAACCCAAACCCAACCCCAAACCCAAACCCAAACCCAACCCCAAACCCTAACATTGAAATGTCAAAATTTATTAATATGTATAATATAACTTGTTAAATTTTTGGAATAGCTAAATGGATTAAAATTTTAATTTCCTACCGAAAATATCTCCCCAAAATTGAAAGTAAGATAGAAAATGATTATTTATCAAGTCTTTTTGAAAAAACCTTTATTGTAAAAGTTTACTATGTGTTTAATAAAATTAAAATAATTCTGAACAACATCCATTATATTATTTATATATTAATATCATAAATTTGAATATGTCTAGCTTTAATTAGAAAAGAGCCTAATGAATTCTAAATAATTGATCGAGATTCGTACTCAATCTTGATAAGACTATTCTACTTGAGATATTAAACCATAGTATAGCATTTTGAAATTGAAGGGATGATATGATTTATTATGTTATCCTAATGTAAAAGAAGTTATTAAAAAACTTAAATTATATCTGATCTCAACTAACCGCAATAATATCCTATATTAACTTCTTTTAAAAATTTGAGAAATCTTCAGATGATATGGTTAAGCAAATTATTAAGTCTAAATTTTTCAACCAATTTTATAAGGTTTAAGGAATATAAGAAGAAGTTTTAAAATTAATTAATTTGATTAAATAAGGTTAAAATGTTAGAAGTTATGATTAAATTGAATTTCCTTTCCTGTTCATAATTATTAATAAAAATTAAGGATTCTTAAGAAATTATATTCTACATAAGTAATTCTTTATTAAATGAATACCACCTATCATTTAAGGTATTTGAGTTTTATCTTGTATACATTTCGACCATAAATAGGGGTCTGTAAACTATTAAGAATGAAAAAATATAAATAGATTTATAAAATTTTATTTGTGTTATACCACTGATTTTAAAAATACATTCTCATGTTCAACCCTTATTTGCATAAAAAGCTTAAATTTTGAAAATGACTAAATCACCAAATGTGCCACCAGGCATATATATTAATCTTAAGCTTGATACCATTTGATCTGGAATGCTAATTTTGACTATTCTTTACACGTTTTAACCTTGGAAAACTACTTTTTCAATATTGTCTTTATTTTTGACTTATAGTTTAAAATAAGTGTTCCTATTGTCTAAATCGTAGAACCAGATCATTATTTAATTTATCTCATGAGTTTATGCAAATGAAACTTCAATCTAATAAAATGAATTTATATGCCCATTATTCAATTAAACACCATAAATAGAATCTCTTAATGGACTAGGGTTTTAGTTGATCTAAAGAAAGTAATTTTATCTTGCACTTGAAACTATTGCTCCATTAGATTCAGATGCTACATCCTTGTAATGACCTCTAATAATTGATCTTGCCTTTAAGCCTAAATTAATCTAATATTTGCAGTTTTGATTTGTAAGAACTAATGATAAGCAATTCAAGAATAGTAGAATTTGACATAATTTCATTTAAGTTATTTTTATATTTATAATTTATTATTATTATTAATGTAGAGAAGTAAAATAATTTAATTATTCTATTTTACTTTAATTCATCATAAATCATAATATCAGTTGGAGATCTTCAGCATTAAGATTTCTAAAAGTTTATGGCGAATTTTTTTGTTGTATCAAGAAATTTATCATTTATAATTTATTTTTATCAAAATTGTTATTTTATTTACTTCTTTTTCCTTTACTCGCCTTTATGTTACTAATAATTAACTTTTAAATATGTTGCAACTTGTTACTCGTTTATAGAATATATATCTGATCATTAGGATCATTAGTTTTTCCAGTAAAGGATATTTGTTGATATGTTATGAGGGGAAAAGCTCTTAAAAGTGATGTGACTATAGTTTTATGAATTGCGTTTAATGTTTGCTGAATTATAAACACTTAATATTTTCTATTAGGGCACAATCGCAATTGATAAACCTTTCGGTTATATATTAAGATGTAACCTAACCTGAAATTAATAACTAGATAAACGGATCCTTTTTAAAATATAGAAAACTGAAATTAATTTGCGGTTATTAATACCTCTTAAATCACCAAACTGTATTCAAACATTTTATTTTATCATTTGATTTCTAGAAAACTCTCCTAAAATTCATCTATTCTCACTTAAAACTATATTATGATATATTATAAGTTCATCTAGTAAAACTTACCCCTTAAATAT
>m84151_250522_120422_s2/35458160/ccs
ATTGGATATCCTAAGCTCCATTTACGAGTATCGGTCTAGAGTTTGCATAAACTGATTGTCTGACTATCACTTCTTAAAAGTGCTTTATGATGCTCAGGTGCTATTCATCTGCAAACATTGCTGTATGAGACTCCTAAATCTTGTATCATATATGTTAGATTTCTAGCGGTTCCTACTTCACCTAACATTTAGTAATTGTATGGGCTGCTTCTGATTTATACAGAATAATAAAAGTTGAGGTTTTAGGTAAGTTTTGGACAATCCTTATTAATGTTTATATTGTCTTTATAAATACAGCTTTGACAATAACAATCGGCACTAGCATCAAAATATTCTTTTTCGAAGATATTCTAATAATTGTTTCTAACTATCATAATTCAGCTATCGAACATAGTAACTTGATGATAGATTATTTGTTAATTTTGAATTTAGTTCGCTTTAATTGAATGTATTTATACATAAATATCCATTTTAAATTTAACTCACCTTATCATATGGCAATAAAGTTGTGTTAATATTAACTATATTAAATATCAAAATTTTGTTAAAGGATTGTTATGTATAATCTCCTCTAAAGCTACATTTAATGAGCATCCTTTGATGCCTTTGGTGTTTTCTAAGTGCAGATAGGAGAACATGTAAATTTTATTCTTGTACTCACTTAGTGCTACTCATCATTATTTCCTAAACTATTATTCATACATATGAATTAATGTCATTAAATTTGAGAGCAACTCTTAAGTCTTCACTTATGACTGTTTGGTCGGGGTTGGGGTTGGGGTTGGGTTTGGGGTTGGGTTTGGGGTTGGGGTTGGGTTTGGGTTTGGGTTTGGGGTTGGGGTTTGGGGTTGGGGTTTGGG
>m84151_250522_120422_s2/90705054/ccs
CTAATTTAAAATTATATTGTATTTAAGCGAAAGCAGAATCATTAACATGATTCTGTTTGGAATTTTTATTTAATGGGTTTTGGTGCTACATAATGAAATGCAAGGAAAACGAAAAGAAATTAATAAATTTACATAAAACCATTATTAATTAATGTTTTACTTCAAAATTCCTTATCCCTTATAATTTAAACTGTTAAACAATTATCATCTTTGGATATCAAACAGAATCCTTTTGATGATCACATTTTGTCTCGTATTTACTATTTAAATATTGAATAAAGCAGATAATAATTCATAATTTATGTAGCCATTTGAAGAGAAAAGTATTGGAGTGAATAACTGAAAATTTTGGATGCAAACAACTCTTAATCTTCCTCATATTAAATTATAAGGATAAACACAAATGTAGCTTTAATAGATTATTACTTATGAAGTATCTCAGCGCTTCTTTGGACTTCTCAGTAGAAATTATTATTAATCTTTATTGATCCAATTTATCAATAAGAAGAATTTAATTTATCATTAAATATGTAAAATTCTAGAACATTGCTTCTTTTAAAAATGTTTAATATCATTAGTGATATTTCAAAGTACACTGTCCTTAACCAAACAAAGTTTAGAAATTCTGATTTATAAGAAGAGTTTATATTTCAAAAATTTTAATGAATTGGTTAATATTTTATAACTTTCTTATCTAAGATAACGATCAAAGTTTTGAAAATTATACATTTTAACGATAGAACATTCTTATCTATCACAAAATGGAAAAAAAAATAATATTTATTTATTATATATGATAAAAGAATACGAGAGGGTTAAATTCATTTTCCCTCGTTTCGAGAAATTCATTATAATGGTAATGAGATAAATTAAGCATTAGGACTTTAATACTAAAATAGCATTGGAGGATTTGAAGTTTACATTCGTAAATGTTTTGAAGATTGATCTTTTTGCTCGAAAGCTAGCATTTTTTATTACTAAAGGTTTCAATTAAGTACAATTGGATTCCTAAAAGTCACTTTAAGGGCAGACAGCATTAAATAATTTAAACAAGGATAAAGCCCAAATTGAGATTGTTGTTAAATTTATAGATGAAGGAGCTTGATTGTATTGATATTTGACAGGGATGTAATTAGAGAACCTCATAAAATATTATATATTTTTATTGGATATATTATTAAGATAAACATGTTTGAATTAAATTTAAATTATTTTTTTATGTTCTTACAGTTCTGATTGCTCTATATTATTCTGTCAAGCTTGTATCATCCCCACACTTCTAGGGGTTTAGCTTTAATAGATCTCAAGGAAACAATTTAAAATAGAGCCAAGATAATATCAATTTATAACCTAATAATTAAAAATATTATAATTCTCAATTTTGCAAGGCATAGTATTATGATCTACAATCATTTTATGTGAATGAGAATAGGCAGGGTTTTCTAATATCGCTACAGAATTTTTAATTTTTCACTAAAAGATCAAAACACTATATTTAAGAGAAAGAATGAAGAGTTTTAATTTATTTATTGTAATACCTAAAGTTTTTTACTTTTCTAAACAAACCATAATTCAGAAATTGTATGTATAGTCTTCTGAAATGAATTATAATTTATTTTATATAATTGTAAGTTTAGAAATCTAATTTGATGGACAAGACTTTTCATATTAGATTAATAGATGAAGGCTAATATATAAATTGTAAAAAAAAAGTAGATTATTAATAACTCAAAAGTTTTTCATGAATAGTTAGTTTTATATTAATTATGGATATTCGCCATCCATTTTACTAAAATTTATAGATTCAAAAAATTAAATTAAACTTTATTTGGAAGGGAGTCCCCGGATAACAGTTAATTTTCGGGAGCCTCGACACACAACTAAGGCACGCCTTGAATAAATGTGCCGGGATTGGGTTTGGGTTTGGGTTTGGGTTTGGGTTTGGGGTTGGGTTTGGGTTTGGGTTTGGGTTTGGGTTTGGGTTTGGGGTTGGGTTTGGGTTTGGGGTTGGGTTTGGGGTTGGGGTTTGGGGTTGGGGTTGGGTTTGGGTTTGGGG
>m84151_250522_120422_s2/46665940/ccs
AGTAAGGGATTAATTTGAAATTTATACTAAACAAAGAAAGAGTAAGAATGAACGTTTAATAATTAAACGTAGCAATTGGTGAAATGATATATTTCTAAGAATTTAAAGTATAAGCATAGTATTCTATAACTAACCGTGTCAAAAAGTTGTAAAATGATTTAATCAAACTGATTGTTAAGTTGAGAATAGAAGATTTGAATTTTCGTTTATAAAATGAAAACAATAACAAATAGTTGGAAATGAATGGAATTGGAGGTAGACTTTAATTTAATTAGGCAAATAACAAGGCATTTTAAATGAGAAAGAAATGTTAGAATCAACAATTAAGATGTTAAATTAATCTTAGGTTTTGAATGCTGAAAATTTATCTGCATTATCTATGAAATGTTATTGATCATCATTAAATTTAGCATTAACTTTAAAAATCACTTGGCCAATTTGCAGAAGCTATAAAATGGGCAGATAAAGCTTTACAAATTGATCCAAATCACATTAAATCATTATACTGCAAAGGTGATTTTAATATAAATATTAGCTAAGTGCTTATATATGCTCGACAAATATGAAGAGTCGGAATAATAGGTAGACAATGTTCTAAAATATGATTCAAACTATGTTAATGCGTTGCGATGAAAAGGTGAATATGTTTATGTCATTTTTAAGGGGAATGCTTAATTTAATAAGGACAATATTTTAATGCCATTACTTGGATCTCAAAAGGTAATTAATTTTGATTTAACAAAATTAACAACATACCATACCCTTGTCCTTAGCAGACTTTGCTTATGAACATTGTTTCAAACTAATTCCCCTATCAATTTTAAAAGAAGAGGTCTAAAATAATTGATTTGACTTGAAAAATTCTTAGAATTTAACTGAAGAGATTTAATTCTTAAGGATTTGATCTATTAAAATAAGGTGTTTCATAATTTGGCGAGTTATCTTTGTATGTAATCCCTCTCATTTGATCCTTTGTTTAAAGCATCCTAATATAACTTTTTAGCTTCTTCTTTCTACTGCAACTCAAATAGCGAATCAGCTATATATATATTAATTTAGATAGGTGTACCTTTTCTTTTTAGACGAAGAGGATTAATACATATAGACAGAGCTTTATCATAGCAATCGACAGCATCTTGATATTTCTTTAAATTATGTAATGCAAAACCTAATTATAAAATAATTTACCTTTATTACTCCATGCTATATCACATTTAGGATTAATGGAAATAGCCTTGTCGTAACACTCTAATGCCTCCAAATATTTATTTAGATCATTTAAGATAGAGCCTAAATAATAGTAATATGTCACATTAGTTACCCTTATTATTCCATGCACTATCATTACTAGGAATAATGGAAATAGCTTATTCGTAACACTCAATTGCCTCCGTATATTTATTTTAATTCTTTAATGCAGCACCTAAACAATAAAAATGTAGCACATAAGATACCCTTATTATACCATGCTTGATAATATTTAGGATTAATGGATATAGCTTTTTCATAACACTCAATTGCATCTTAATAGGTTTGGGTTTGGGTTTGGGTTTGGGTTTGGGGTTGGGGGTTGGGGTTGGGTTTGGGGTTGGGTTTGGGTTTGGGTTTGGGGTTGGGTTTGGGTTTGGGGTTGGGTTTGGGTTTGGGTTGGGGTTGGGGTTGGGGTTGGGGTTGGGTTT
>m84151_250522_120422_s2/15929977/ccs
AAATAATATACGTAAGCTGTAGCTTTAGAATTGCTACATTTAAAAATTTAATTCAATATTATATATTTTAAATATTTTCACACAAGTTGTAATATTAGAATTGCCATATTTACAACATTAATTTTGATATTCTTAAGTAAAAATAATTTTCCTCAAATATGCAGAATGCTGTTATTAACAGTCTAATAAATCGTGAAAAACTATTATCATTAAATTAGAATCGGGATATGTCCTGCTACCTGCAATTTTAGAATTGTAATATGAAAGGGTGAGAAAATATATTTTCAAGTTGTAGTTTTAAAATTAATATTTAATTGTATTAGACCAATGAGAATTTGTTTATTGTCGAAGATTTGCGGTGTTAACATTATAGGAATGGAGAGAAAATTTTTAACACCATTTATTGTTTTTCCATTTTTTACCATAAAAAATTGTTACCTTAACTGATACCCCCTAAAAATGGTAAATTTTGGAAATTTTCAAATTCACCAATATTGTGAGGTACTCACATACCGAATATAGTAGGGTGTTTTCCTAAGCTCCCTACGGCCGGAATACGAATTGTTTTCCTAAGCTCCCTACGGCCCGAATACGAACCTATTCGTTTATGGGATGTAAAAACTTCAAAGGAGATACTCAAATCAGATAGTAGCTACAAGATCTGCTTGCCCAGTTTAGAATACCACTTCAGAATAGTTCCTTATTGAAAAATGGTATTTATTAATTATTATTTAGTGGGTTTGGGTTTGGGTTTGGGGGTTGGGTTTGGGTTTGGGTTTGGGTTTGGGTTTGGGTTTGGGTTTGGGTTTGGGTTTGGGTTTGGGTTTGGGGTTGGGGTTGGGGTTGGGGTTGGGGTTGGTTGGGGTTGGGGTTGGGTATCCAACTTTTTAGTATAATTATATAATAATTGATGTTGCAATGTACAAAAATGTTAATTATGCAGCTGCCTGTTTATTTTCATATTCAAAAACCAATCGGAAACACTTTTTATTCATAAAATTAGGGACATAGCTATATGTAATGTAATGTTAATATCTATCATATTAACTTTGCTTCAAAACTTTAACAATATAAATTCTAGATGATGATATTTAAAATTTAATTTGTATAAATGATGGTTCAACACTTTAGATTGCTTTAGTTTAAAAAATGCAACATGGTTTTGTTGGAGACTAAGTTTCTACTATTAATATATAAATTTCACAATAATAATAATCATAAATAACATATACTCATTTTGACATCTATTAAGAAAGTAAAGGAAATATTCTTTCTATTTTATAATTTCCATATCTTTAAGTATTCACAAAGCTAGTAGGCGATGTTTATACACTGAATTTGAGAGGATTGGGAGATACAGGCAATTAAAAAGTTAAAAGCCTTGAATTAGACTGTTAGAAATTATTTGATTTAGTAAATGATCCAGAAAATTATGCAGGTCTCTTCTTTCTTCCAATGATAAAATATAAAAATTTCATGTACCATGCCACAATTGAACTTTATACACTTATTTAGATATTTTTTACATCTACGATTCTAGTTGTATAATGCTCAAAAAAATTGACTATATTATCTAAAGATTTGTGGAAAAATTAAAATATGTAGGTTCTATCCTTCTCGGTGTAACTAAAATACTAACTAAAGAAAGTTTGTTGTATTCAAATTACATAATTTGAACCTAAATTTAAACTTATAAATGTAAAACAAAATTGATTTAATAATAAGTTCAACTAACTCAAGAAGGCATTTTTATTTTATCAGTTTCTGATATATCAGAGGATGAATAAAGCAAAAAATTATTATTTATTGAGAAATCAATATTCTTTAGATAATTTATGAAAAAGAAAACAGACTAAATTTCAATTAACAAATTTAGAACTTAAATATATCCAACTTTCTAACTTCAAAAGATCTAAAAAATTAAAGCAACCAAAAATTTCTTATATGTTTATGGTAGTGAAATTGACGTACCCGCATGCATCTATATTTATAGAATCTATGCAAACCAAATGGATGTTTTGTATCATGTGATCAGACCTGACATCTCAAGCTTTAAAGTATTCAATGCTATAAGTATTATGAATTCAATATAGGATTTAAATTAATTTATAGACAATTATTTTATTTTTATTATTACAAAAGTCCTTTAACTCTAAATTCTATTTTGAACTTTGTATATTTGGGAGTATGATTTAATTTTAATTTCGTTTATAGTTAGATAAAGACTTTCGAATTATAAAGAATTTAAGAGAATTCTTATAAATCCAAATAAATTTCTAAATTTTACTATGTCGATTGAAAATGAGAAGTCCAAGGTGTACGATGATGAAGTTATTGATATTAAACTGAAGACACTGATTCCAAAAGATAATAACAAGATAAATGAATTTTAGATAAAACTTGTATGTACTGATTGTAAAAGTAAAAACAACTAGAGTTGATTAGAAGAAATACCTAAATTAATGATTATTATTAAAAATTGTAAATCATTAATTTTTAAAATATCTTATAGATTTAAAGTTAGAAGTTATACTTAAATAAAGAAACACTTCAAAAATTAAGGATAGGTCATTTCATTTATTGATATCAGAAAATTTCTAATAATTTTGATAGCATATATGGGTTGAGCTAATTCATAGTAATCTATAAATCGACATCCATCCACTTTTAGGTTTTTAATTGGAAGGTAAATAACGAGTTAAAGGACTAATGTATTTTCAACCATTCCTTTAATGAGATTACTACCAAATATTGAAATTTAAATGTTTAAATTCTTTATTCTTAGAATTATTTAATTCTTTTAAATCGTTAATTTGATTAATTTTATCGCATTAAAATGATTTATTAAAATCCAATTATTGATATTAATTAATAATGATAATACTTATTATAATGCTTTGCAAAACTTATCAAACTTTGATTTATGAGTTTAACGCTAATTCTTAAACAAATGACGGTAATTTCCTTAGTTTTATTTTAGGATGGGTAAGTAGTTTTAATTTTAATACTTGTGGAGAAATTCTATATGTTTTTTCTACCAATGGTAATTGTGCTGTTATAATAACATAGATATCTTTTACTATAGCAGGATCTTTTTGGATCTCGAACCTCATTCTCATATTATAGTGGATGCACAATTTCTAAGGTATTTATTATTCTAGTTACAAAAGTATTGATAATAATTTAGAACCTTAAATTTATATAGACTAAATATCACAAATTTATGAGTAAGGGATAGCACCTTAAGGTTCCTTATGTAATGATACATAACTGGAATATTTACGCACAATTTCTTTTACTCATTAACATAATAGAGGAGCTGTTTGGATACACATTATTTAAGCAAAAGGAGGATTAATTTCATTAAAATTAAGTATCATTAAATGTTAATATGAATGTGCTAGATGCATAGAGAATTATCCTACAATTTGTTTATAATGGAAACCACATTTATATTCATTTAATTAGAAATAGATTATATAATCCGATGGATGGACTTTTTAATTTTAAATTTAGATAAC
>m84151_250522_120422_s2/72355869/ccs
CCCCCAACCCCCAACCCCAACCCCAACCCAAACCCAACCCCAAACCCAACCCCAACCCCAAACCCAACCCCAAACCCAACCCCAACCCCAAACCAAACCCAAACCCAAACCCAACCCCAAACCCAAACCCAAACCCCAAACCAAACCCAAACCCAAACCCCAAACCCAAACCCAACCCCAAACCCAAACCCAACCCCAAACCCAAACCCAAACCCAAACCCAAACCCCAAACCCAAACCCAAACCCAAAGGAGAGGAATGTTTTTTTAGGATAACTTTACAATTCTGAAATTAAATTAAAGTATTAGATATTTTCATAATATCTTTTATTTCAAATTAACTAATCGTTCAAGTTTATCAAAAGAATCTGATTCTAAAGAAAATGAAATTTGATTATAGGATTCTCCAATGATATGCAATAATAAATTATAAATATATAATATATATTATTTTTCTAATAGGTGAGTTTTTTAATATAAGTATTAACTTGAAAAACAGAACCTTCTTATCTAAGAATATCTTCAAATGAATAATGAAACTATGAATTAAGATACAGTAATTAAAAATGCTCCACATTTGTTACTTAAAAAGATAAAGATTAATTATTGTTTTAACAACAAAATTGTCTAAAATACAAGAGATAATTTATCTCAAATATAACTTAATAAATATTAGTACTATATAACAACCTGCAAATCTGCAAAAATTTTGCTGTTGGATCTCTAAGCTGAATAAAC
>m84151_250522_120422_s2/69407347/ccs
CCCCAAACCCAACCCCAACCCCAACCCCAACCCCAAACCCAACCCCAAACCCAACCCCAAACCCAAACCCAAAACCCAAACCCAAACCCAAACCCAAACCCAACCCCAAACCCAAACCCAAACCCAAACCCAAACCCAAACCCAAACCCAAGGGGCTCATGTAAATATTTAGGAGGGGTCAAAATATTTAAAGAGGGGGACATATAAAATATTGGGGGGGTTAAAATATCGAAAGAGGGGGTCATATAAATTATTGGGGAGGGGTCAAAATATTTAAAGGGGTCAAATATAATATTTTAAAGATGGTAATCATGTAAAATATTTGGGGGTAAAAATATTAAAGGGGTCATTTAATATATGTAGGGGTAATATGTTTAAGGGGAATCATATAAAATATTAAGGGGGGGGTAAAATTAAATTATTTAGGGGGGGGGTCTTGCAAAATTATTGATGGGGGATCACCCTAAAATAATTGGGGTGTTCTAAAAAATATTTGAGGGGTCCAAAAAATGTTGATTGATATCTTAAAAATATTTATGTTAAATTACTTCATCTTATTCAATTTACAATTTTGATAGCCCTCACTATTCTAAGCTCTATCTACACTAAAAATATAATTTAATAATATTCAAATAAAATGGTGTAATCATTTGCTTGAAATGGAATGCGTTTTAAAAAGCATGTAATTATCTATTATAAGAAATGAAGATCAAGAATTGAAACAAAGAAAAACTGATTATTTAAAAAATTATAAGAAATTAATTAAATTTTTAATTGTAATGCTCTTAATGAATATTTCAAATTTATTTTTGCTTTAAGTCTTCTAAAAAGCAACTCCCTTTGGATTTAAACAAGGGTTTTAAATCTTTTCCTTAATGATTAATAAATTGTCCTTATAATATAAATGTTCCTGATGCTTCAAATAAAGGATACTAACATATTCTAAGTATGGTACTATCAGGATTAACTAAATAATAATGAATAATAATACCATTTGGCAATTAGGAGCTATTCTGAAGTGGTAATTAATACTAGGCAAGCAGATCTTTGTAGCTTCTATCCGATTAGAGTATCTCCTTTGATGTTTTTAGATCCCATAAACGGATAGAGCTATCTGAACTACCAGATGCTAATGTAGTACCATCAGGAGAGAAATTGACTGAATAAACATAATGTGAATGACCATCTAATTTGGCTTTTTATTATCCTGTCTTAACATCCCATAAACG
>m84151_250522_120422_s2/96996826/ccs
AAACCCAACCCCAAACCCAAACCCAAACCCAAACCCAAACCCAAACCCAAACCCAAACCCAAACCCAAACCCAAACCCAAAACCCAAACCCAAACCCAAACCCAACCCCAAACCCAAACCCAAAACCCAAACCCTTGGGGAGGGGGTAAAATGTTTGGAGTGTGATCTCTAAAATATTTTGGGGGGGGTCTTTGCAAAATATTTGGGAGGGAGGAAGAAAATTAAAATTGTTTGGGGGGTTCTTGCAAAAATATTGATGGGGGATCGCCCTAAAATAATTGGGGTGTTCTAAAAAATATTTGGGTGTCCAAAAAATGTTGATTGATATCTTAAAAATATTTAAGTTAAATTACTTCATCTTATTCATATGCCCTCACTATTCTAAGTTCAATCTACACACTACACTAAAAATATAATTTAATAATATTCAAATAAAATGGTGTAATCATTTGCTTGAAATGGAATGCGTATTAAAAAGCATGTAATTATCTAATATAAGAAATGAAGATCAAGAATTGAAAAAGAAAAACTGATTATTTAAAAAATTATAAGAAATTAATTAAAATTGTAATTGTAATGCTCTTAATGAATATTTCAAATTCATTTTTGCTTTAAGTCTTCTAAAAAGCTAACTCCCTTTGGATTTAAACAAGGGTTTTAAATCTTTTCCTTAATGATTAATAAATTGTCCTTATAAGATAAGTGTTCCTGATGCTTCAAATAAAGGATTCTAACATATTCTAAGTATGGTACTATCAGGATTAACTAAATAATAATGAATAATAATACCATTTGGCAATAAGGAGCTATTCTGAAGTGGTAATTAATACTAGGAAAGCAGACCTTTGTAGCTTCTATCCGATTAGAGTATCTCCTTTGATGTTTTTAGATCCCATAAACGGATAGAGTTATCATCACTACCAGATGCTAATGTAGTACCATCAGGAGAGAAATTGACTGACCTTACTCTATCTGAATGACCATCTAATTTGGCTTTTTATTATCCTGTCTTAACATCCCATAAACGGATAGAGTTATCCCAACTACCAGATGCTAATGTAGTACCATCAGGAGAGAAATTGACTGATCTTACATAATCTGAATGACCATCCAATTTGGCTTTTTATTATCCTGTCTTAACATCCCATAAACGGATAGACTTATCCCAACTACCAGATGCTAATGTAGTACCATCAGGAGAGAAATTGACTGATATAACTGCTTGTGAATGACCATCTAATTTGGCTTTTTATTATCCTGTCTTAACATCCCATAAACGGATAGAGATATCATCGCTACCAGATGCTAATGTAGTACCATCAGGAGAGAAATTGACTGAATAAACTGTTGATGAATGACCATCTAATTTGGCTTTTTATTATCCTGTCTTAACATCCCATAAACGGATAGACTTATCTACACTACCAGATGCTAATGTAGTACCATCAGGAGAGAAATTGACTGACCATACTATATCTGAATGACCATCTAATTTGGCTTTTTATTATCCTGTCTTAACATCCCATAAACGGATAGACTTATCTCCACTACCAGATGCTAATGTAGTACCATCAGGAGAGAAATTGACTGATATAACTGCTTGTGAATGACCATCTAATTTGGCTTTTTATTATCCTGTCTTAACATCCCATAAACGGATAGAGATATCATCGCTACCAGATGCTAATGTAGTACCATCAGGAGAGAAATTGACTGAATAAACTGTTGATGAATGACCATCTAATTTGGCTTTTTATTATCCTGTCTTAACATCCCATAAACGGATAGAGCTATCCTGACTACCAGATGCTAATGTAGTACCATCAGGAGAGAAATTGAC
>m84151_250522_120422_s2/7016925/ccs
GAATATTTGTCCTAAAATCTTCTGTGAATAAATTAATGTATAATTCGGAAAAGTCTTCTATGCTATTTACTTCAAAATGATAACACTATATTTCACATAAAATTAGGACAAATGGCAACAATTATTCCAGAAGATCGCTTAATATTTTAAGAATAAAAATTTTGGTTTTAAAAGATTTTTCAATCAAATTAAGCATCATTATTATCAATTAACTTTAATGCCCTTAAACCCATATCATCTATGGTATACCTAAATTCATATTGAATCCTTATAAAGAACATGCCTTTTACGCCAGTCTTAAAACTATAAGGGATTAAGAAAATATCTCATGGACTTATTAAGTAATTGGGTCAAATGGTAATGGAGATCTCGATAATTTCATCTAAATTCAAATAATCTCTAGTTATTAGAATTAATTATTACTTAGGATACGCTACCCAACCTGCCCAAGCAATCCAAAATAAATTTTAAAAATTTTGTTTCGTAAGAAAATAAATCAACCATATCTGTTTAAAAAGATTCCCAAAAATCCTTCTGGCCTCGAAACAAATTCTATACTTTTGAAAATTTTATCCAAAAATTTGTAAAAAGGAAAAAAGACTGCTCTGATTAAGATGCAATTAAATTCGATAATTCCAATTATTAATTCTAATTACTAAAGACAGCAGTATAAATAGTCTGAATCAATTATTCAATTTTTTTCAAGATTGATTCAAAAAAATATCTTCTAATGTATTTAATTAATAATTTCAATAAATATAAAATAAATGCCTTCATATTTTTTAAATTTTATAAATGATTATTCAACTTTCTTAAAATTCTACTCTAAAAGAAATGATTCCTATTCTAAACCATCAAGAGTTAACTTTTCGGCTTTTGAGAATTTAATGTTATCATTTAAAGTTATCTGTTAACTCCAAAGACAACCTATACATTATAATAAAATATTGTAGAACCATTAAGTGATTTTTCAACTTCTAAAAATATTTCTATTGAAATCATTTCGGCAGATTTTTTTTTTTTGTTTGTTTAATTGAACAAAAAGTAATAAAATTACAGAAAAGATACAAATATCGAAATATTATATAAAAAAAAAAAGAGCGATAAAAATTAAGAACACAAATTATACTCAAATAAACATTTTTAATCCAAACTTCTTATTTCTTGGGGATCAATAATCTTTACAGGAAGTAAAATAAAAATACGATATTTAATGAGCGTTGTTAACAACTAATAAAACTAGAAGTTTATAATAAATAACTTATTAGAATATTAAGTTGCTTTCATTTATAATTTCTAAATTATCAATGAAATGAGTTCTCAAAATGACAGGTATCAATTTCGAATTTTTGATAAATTTTAACGATTTGACAACAGAATAAAAATTAATTTGATATTTTTGGCTTAATTCATAAATTAAATCATGCCTAATTTAGCAGATTTAAATCTGACAGTAATTATGCATGAGCTAATTGTTGCTTTACATAAAGATTATTGTACCATAGTTTAACATGAAACAGTTCATAAGGGTAGTTTGTTTGCAGTTTTGTTCACTTAGACCTTGAAGGGTATATCATAGAGGTATAGAAAATGTCGAGGATAGGGAGGGTAAATATCTATGAGCTTGTGTTTAATGTGCCCAATAGTATCATGTCGAATATAGTTTGAATGTTTTAGGGAGTTGATTTGTGATTTTTGTCAAGTCAAATGTTAATTTCAGAACGAATAAAAGTAGAATAAATAAATACAAAAAGAATCTATAAATTAATGTGATCAAGAATATTTAATTTAAAATTCTTAAATAATTTTTGATTGTTTTCTCATAAATTTTCAAACTTCAATTTTTGAAATTGGGATTTCATACAAAATTCTATATTTTTGGCAATTTTTTTTCAATGAATAGCTCGTAATTGTATGCACTCTGATGATTCCTAAAAAGAATTCATAATTGCTTTTTTTATATTTATTACACTTTAACATCAAAATTAACAATTCTCCTTAATGATTATTTATTAGGGGTTTTACTAATCTCTAAATGTACAATAAATTTCTAATTTAATCATAATTACTATAAGATTTTATATTAACATTAATTAGAGATATTTTTACAGAATTCAATCTTAATATTTTCTAACTACAAAGTGTAATTAATAATAATAATAATAATAATGTTATTGCATGAAAAACCCAAATAATTCTCCTACTTTTCTCCTCCTAGGCGAAGCTTTTTTGAGGATTGGTTTGGGTTTGGGTTTGGGTTTGGGGTTGGGTTTGGGGTTGGGGT
>m84151_250522_120422_s2/49876658/ccs
TTATTTATGGGCATTTCTATGTGGATATACACTTTATGTTTGTTTTGGATTAGGACATAATTTCCTGCATTAAGGTTCTTATGAGCCTAGAAGATACTTAGCCGATTTATCATTCTTCTCCCATTTCCATTGGGCAATTACACATTGTATTTCTCATCATCATTTTACCAACAGTAATATTGATTTAGAAGTGACTTCATTTGAACCCTATTATAAGACCCAAAAATCTAAACTTCCTAATAATAAATATATGTGTTACTATATGGATATATTTTTTGCTTTTGTAAGTACTATGTAATTTGTATCCACTATTCAACAAGTGCTAAAAGGAGAAGAGAGAATAAGGAAAGAATACTTTATTCCAATTGTTGAATGTTTAATATTATAATATTTTTGCGGAGATATATTGTAAGGAATTATATTTTTTATGATTATTCAATCCACTTCAAGCTACCTAACCCTCAAGTATTCCATAATTACTCATCATAATAACATATGCTATACTGATGGCTGTTCTATAGTGCCTTCTAGAGATTTTGGCATCTACACCTTATAGACAAGTTAAGATCACGACCCACAAGTGGTTTTCCCTTTTAACATGTTTCTTTTTTAAGGGTTCAATTAACACACGTTACATCACTTGTTTCCCACTGTGGATGAGTCAAGAATTCCTGAAATATACTGCTTTTTATTGGAAACTATCAAAGATTTCAAATTACAACATATCTACAAACAACGCACAGTTTCTGAATTGTACAAGGCTCATAATGCTTTGTTTTCGGAAAAATGATTATAAAAAATAATTATTTTCCTAAAATTTAAAATTCAAGATTATATTATTTATTTTCTCAATTATCTTATAAAAATTACTTTTAGCTGCCAATTATTTACTTATTAATCTTATATTAAGACTAAATTTAAAATAAAACAACAATAAATAAATTTGAAATTTACAATGAGATCTCACTTTAAATTTTCAAGTGATCTAAATTTAATATACTCGAATTAACATTTGGTTTTGTTCTGATCAAACTTGATTTCAATTACAAAGCACAATTTCAACTTTTATCGACCTTTTCTATAGGGAAGATATTTCTTAAATTTCATTAAACAACCCAAAATTTAACCTCAAAATTGAGGAATTTTGGAAATTAGAAAAAAAAACATTATGTATTCCTATTATGAAGTCTGAAATTTATCATATGTAAGTTAAAAATGAATTACAAATACCCAGAAGTATAGAGTCTGATAAGATTGTAAAATAATTTTTCAGAAAATGTTGTATTTTAATTTTATCGATTATTCAAAATATCTGTAAATTTTAATAAATTTAGTTTTATTGACCAGTATTTTAGAGAGGGACTCCTTACTTAAGACAGTTGCTATAAATTCTTTGTCTTAGGAGTAAATAACTAATAGAGATTCAATAAATTTAGTTTTAAAATTGCGGAAATTTATTAAATACATAGAAAAACCTAAAAAAAATTGTTTTAATGAAATAAAAATTAAATTGCCCTAACCTAGATTCTAGTGCTAACTCTAGCAGATCTGGTTCCATTAAAGTCGTAGCTAATTCAGGTCGTTAGCGAGGCCTCGACTTTTCTTCCTTGATGATATACATAAGGAGTATAACCTGACTAAAGTTAAGATGTCCTTGAACAAGTTTGGATTGGACGGTGAGAATGAATAGGATTGGGAGACTATCATGGAAGATATTCTAGAACAAATTTGGAGTGGAAGGTGAGAATGAATAGGATTGGTTATCTATCGTGGAACGATAGATAACCAAATTAGACCCTAAAGACGCTAGGCTTAGTATGGTGTAAGTATGTTGTCTGCATTTGGGGAAGAGATTAATTTAACAGGTCTAGGCCTTAGATAACTAGACTGTACACCTATATACATTCCTCATAATATTAACTTTAAGGAACAGAGAAATATCATAGATCAAATTTAATATCGGTTTGGGTTTGGGTTTGGGTTTGGGTTTGGGTTTGGGTTTGGGTTTGGGTTTGGGGTTGGGTTTTGGGTTTGGGTTTGGGTTTTGGGTTTGGGGTTGGGTTTGGGTTTGGGTTTGGGTTTGGGGTTGGGTTTGGGTTTTGGGGTTGGGTTTGGGTTTGGGTTGGGGTTTGGGTTTGGGTTTTGGGGTTGGGT
>m84151_250522_120422_s2/96930942/ccs
ATGACAATTAAAACTATTTGATAATCAATTGTATTTGTTAGGAAGTTGAAAATTATTAACCCTAATGCCAATATCACTTAAAAAGCAGTTTTAAATTTTTAATAATACTTCTTTTTATCCTTCACATCCAGTTTACTTGAGTAGATTCCATTTAAAAAACCAAATATGAAATAAATGAATTCACTTCTATATATTCCAACCAGAGTTAATCTTTTAATCGCCAAAGCCCAATAAAAAAAAGGTGAGATATCTCCTAAAGGTAATATTGAAGTTTACCCTTCTTCCATCCCAATTGTTGAGTGATAAAGATCCATGAGAAAAAGGTGCCGCATATAATTAAAACTATGTCTATTATAATCGAATCAGAGACATTATTGATGAAATACTCCACAATAGCAAGAAAAACAGAAACTAAAACGTTTAAGCTCATTCCAAAAAATCGCATTGGCTTATTTTCCATATAACAAAAACTAATATATTTAAATAATATCAAATTTCCTATTCGAACCTTCTATATTTTGTTTTATAATTTAACAAGATATGTAAATACCCTGGAGTTATTATAACGCATCCCATCCACAACCCAAATGATTCAAATTCTGGCAAGACTATCAAGTAGTTCAACACAAATCCAACCATCTTCCCTTTATTTAAATATATACATTCGCCAAACACAACAAACCAGTCACCAAAACTAATTCTGAAGCTGGGTAGAGTTTTTCAACATAAGACTATATTGCAATAGGATAAAATGAATTAAGACCTACACCCATCGCAAAATTTAAGAAAATCAACATCCAGTAATCTACATATTCTATGATAAATGCTTCTAAAATCAAAGTGATCATCCCTATGCTTGTAAAGGTCTTAATGTATCTGTCATAATCTGGTTGTTTCCCCTATTTAGCTTAAGAATCCAACTTTATTGATGCCCATAATCCCACCACCACTCCTGATATTTGATAGACTGTTCCATTAATTGCTACTTCTGCCTTAATTTTACTAATTGATTAAATACTTGAGTATAACCAAAAGGATACAATTCAAAAGATATAATAGTTGTGTACACCCAACCCAATCCAATAACTTTTAATATTTAATAAATTTACAAATCCCCAAAGATAGTCCATCAATTATTGATTCTTCCATTGTAAGCATCTTCACTGTTGATTTCCAAATAGGATCTTTAACTATATTCTTTATATTCCAATATAATTGATACATCTGAATTTGAAGCTGGATGAGGTGGTCTATTTCTGAAAAACACTAACAGAAGAACAGCTCCAGCTGTATTAAATACTGCAATCATTAAGTTCATTTCATCAATTTTCATATTTATAACACTCTAATCATCCAAAATATCAAAATAGAATGAAGCAAATGCATATGCATATGCCATTCCAACATATTAGAAGAAACTGGGTTTGGGTTTGGGTTTTGGGTTTGGGTTTGGGTTTGGGTTTGGGTTTGGGTTTTGGGTTTGGGTTTGGGTTTGGGTTTGGGTTTGGGTTTGGG
>m84151_250522_120422_s2/65736101/ccs
CATTGCTGAATTTATTGTATTATGAGGATCTAAGGTGAGGTGAATTTCCATAAAATTGCCGGTTGTATATTAGTATGAATACCCTGACATATAAGTATCATATACATACCTCCACAAGAAGCTGTTAGTGTCGATTCTACAGTTGTCCAAGTAATTGAAATAGGAACTTATTTTTAATCTAAACATAAACTAGAGCTACATGAATCACATCCAGAAGGACATTCATCAATTGCTAATTCGATATTTGATATTCCCCAACGATCTCCATCACCTTTAAAAATTACCATTAAACTAGGAGTGTTGTGTTAGAAAGTGAATGAGATATCTTTAACTTCGTCATAAGTAGCTGCTTTACAAATATCAGTTGCAGTATCTGTGTCAGAGAATGAATTTTAATATTTAATTTTCTGGTCAACATATGTGGTAAATTATTTACTGCTCCAAACATCGATTCTTTTCCATATAAATTCAATACCTCCAAAATTTGAAAGATAATGAAACTTAATAATGTGGAACAAGAGTGAAAGTCTTGTAAATCAAAGCATTATTTAAATTGGTTAAATTATCTAAATATATAATGTTTTATGAGCCACATGTATCCAATCCATAATTACAAGAGTTATAACTTACAGAGTTCCAATCTAATTATAATCATTTGCATTACCAATATCTGCAAGAGTGAAAGTTCCAAAGAATTTAGAGTACACTACTTATCTGCTAAATCCATTTGTGATTAAAGCTAATAGTAATATTACTTATAAAAGAGGTTCATTTCTTTTCTCTTGAAAATTAATGAGAAACAAAATATTTGCTCTCTTTTACATCTATGTAATAAAATATTATTTAATATAAAGATTAATTTAAAAGTATTCAAAATTATATATTATTCACACATGATTGCATAGATATAGATATAGATTCCTATCTAAAATTGAAATAATGTCCATTTTACCAATATTTATCAATTATAACAAAAGACAACAGAATATATGTAATTGAATTTACTAATATCAGAGTAAATATAAGATATATCTAAAATTAAGTTGAAAATGAAACCATTCTAAAGTATTCCACCCATCTACTTACTACTTCTGACTTAAGTAAAAGCAAAACTCTTTGAGAAGAAGAAAAAAGTTAGGGAGAAAAAATAAATATTGATTTTAATAATGAGAGCAATTTTAATTTAATTCAAAATACATAATTAGCTGTAAAAAAATTGAGAAAAACTAAAATTCTATGCTGCTTCCATTTGTCTTACTTGTTCTTAAGTCAGATATATTGAAAAAAATAATTGTGAAATATAAATCTCACTCAATTATTTTAACTTAAATAGATATCATATTATTTCGATTAAAACTATATAAGTATGCAAAATCCTCAATAACTGGATTTGGCTGAACATTTGATTATTATATATAATCTATGGATCCATAGAGGGAGATGGTTCTTTTTCGAATAAAATTAAATTTTTATAATTATTATTTAATAAAAGGATAAAATTAAATATATTAACTTGTATACTCACAATCATGTGTCAGTAGAACCAAATATAAAAATACATAAAAATTTTCGTTGACAATACCTCACATCATCTAATATTTCATCAACTATCAACTTATATCGAATTATATAAAAAGAAAAATAAACAATATATATAAATATTGAATTATTCCGATTCATTATTTTTTATTTTTTTTAAATTTGAAAAGCTTATAATTAATTCATTTTGGGAGTAAAATTCAACTTGGCTATTATTAGGATTTACTTCAAACAAAAATTTATACTATAGTTAAATTTTTCCAATGTCTTTTGTTTTTTTTTAAATTTTATGACAAATTAAGCATAAACAAGAAGAATTAGGAGATGAAATTTCCATATTTTTAACAACTATTAACTTCACATCCATAATATAAAGAGGGTCGCTTGAATTTATATTTTATTGTAACATTTTATATTACCAATACTTGTAACATAACCTTATAATGTCTAAATATTTTGTATTCGAAAAATGTGTTAAAGCACCAAGTAATAATAATATCATATCATTTACCAAAATAATACCCTATTTTAATTATAATGCTTAGAATTGATTTCAGAGTTTAAAAGCTGCTTCCTTTCGAGATTAGATTATAAAAAACTTAATCATATCTTTTTCATAAACATCTCTTTATGGCCTGCTATCAACATGAAGATTTACTGATATCTACCAATAATTTACTAACCAATTGTTGACCAATAAGAGAAGAGATAACCTGCGCCTAGGCTGTTCTTACCCAGGGTTTGGGTTTGGGTTTGGGTTTGGGGTTGGGTTTGGGTTTGGGGTTTGGGTTTGGGGTTGGGTTTGGGTTTGGGTTTGGGGTTGGGGTTGGGTTTGGGGTTGGGTTTGGGGTTTGGGTT
>m84151_250522_120422_s2/44371457/ccs
CAATATTTAAAAATACAAACAATATTTTTGGGTGTCGGAAATAATAATTAATACTCCATTAAATAAACAAATGTTACAATTAGAAGCTACAAGAAGTGAATTAACATTAAGAACACAGCAAAACAAGAAAATTTGATTAAGGATAAGTATTAAATTTTTTGAATGACAAATTCATTATCAATTTTGTATTAGTTTAATTTACTTCGATTTCATTTTCTAAAATATATAATCTCTTATTTACTGCTAATTCTTATTCGAATTCTTTGCTCATTTTCTCTTTTAATTTATCTGCTTCCAATCTCAATAATTGTTTCTCTCGTTGTTATTGTTCTTTCATTTTCTAAAGTTAATCCACTTTATTCAATTTTTCATCGAATTATTAAGCCTTGTGATCTCTTAATTGTTGTAGTCTCTCTTAATGTTTCTAAACCAGCTGTTGATAAGTTTCAACTTTAATTTTTTCACTTTTTTTTCGATCACTATTTTGTTTAGAAAGATTTGATAAGACCTGTATTATAGACGTATAAATACATCCTCAGACTTTTTGAATCGAAGTTCTAGGGATTAATTGATTTTATTAATCTTATTTTCCAAGATGGTTTCATTTTATTATTACACACATTCAATCTAATGTGAATGATTTGACAGTTTTCTGTGCAAAGATGTTAAGTAATCTTTATGATATCCATTTTCATATTTCTCTATGGAATCCAGAGTCTTAGCAATTTTCTTTTAATATCCCTATACAATCTAAATTATAATTAATACATTCAACTTCTCTTATTCAATTTATTAACTTTGAAATAAGGTGCGATCTATATGATTTTTCCTTAATTCTGCCTTGAGTCTGCCTATTTCTTTTTATCTATCTTGTTTTTGTTAAATATTATTATATTTGTCATTTTTCTGTCTTAATTTCATTTCATTCTAGTATTCTTTTTCCTTCTGAATTCTCTCGTACTCTTATAAATGTTATTTATCTTTTTCTAATTTCATTTTGTACCTAGTTAATGGATCCATATTATAAATAAAAATAAAAATTGCAATGTAGTTAAAAATGTTTCGCTTAATCAGGTTAAACATTAAAAGATCTAGCTATTCTCAATAATTGCAATGTCTGGAGACTCAAAAAAGTAAATAAATTGGATCATTGCCACTTGATTCCTGGTTAATAAGTGCAATTGTAATATGACAATAAGTGTATTTTATAACGAGAGTTATTAAAATCTTTAAACATTTCAATCCTTATTCTCTACATGTGGGATAGAGACCACATATACGGGAATGTATAAATATGCTATGATTATTTGATTTTTCATGGTCAATTCGGGTTTGGGTTTGGGTTTGGGTTTGGGTTTGGGGTTGGGTTTGGGTTTGGGTTTGGGGTTGGGGTTTGGGGTTGGGGTTGGG
>m84151_250522_120422_s2/39522464/ccs
ACCCAACCCCAACCCCAACCCCAACCCCAAACCCAACCCCAACCCCAAACCCAAACCCAAACCCAAACCCAAACCCAACCCCAAACCCAACCCCAAACCCAACCCCAACCCCAACCCCAAACCCAACCCCAAACCCAAACCCAAACCCAAACCCAAACCCAAACCCAAACCCAAACCCAAACCCAAACCCAAACCCCAAACCCAAACCCAAACCCCAACCCCAAACCCCAAACCCAAACCCAAACCCAACCCCAAACCCAAACCCAACCCCAAACCCAACCCCAAACCCAAACCCTGTATAGCCATATAAGTAGACAAAAAATATTCAAACACTCCTGTGCAACAAGTGTGGACCTTGTAATATACAGAGGCTGTCCTCCATGACACATGATTCATCATAAAAAATATAAATATAATATATGAAGTATCTTCAGTACAACAATCTCTCATTCTTAATCATCTTTTCCTTTCTTTATTGCTCCTCTTCTTCCGATACTAATAACAAACCTCTCAACGTTTATTCTATTATGTTTTCTCCGTTATCTTAACTTCGGTTGATTAATCGAAGTTATCTTAGTAATTTAAATATTCAAAATAATCAGATTTATATGTAATTTATAAAAACATAAATTTTTCTCAATACTCCAATTGAGATAGTATGATAAGGGATCATATCATGGTTCAATTATCTAATGTAGTTAAAAGTGAGATGGTAAAGATTTTTTAAGAAAAAGTTGCAATGACAGTTCCTATTTTAAATATAACTTATTCAAATTCAATCTATAGAATAAAGGCAAAGGTCTGCAAAAACATTTACATAATGGTTTATCATTTCAACTTATGAACTTTCACTTAAATATAAAAAAATAATCAAGACTATTTCGAGCCTTT
>m84151_250522_120422_s2/66981617/ccs
CTAAATTATTTCAATCGAAATACCAATTTATTATATGATGGCATTATTTAGATTAGATGGGAATAAATAAATTTTATACCTCTTGTGTAATTCTTCTCGGTTATTGGTTAGCAAGAATGAAGTTATTAAAGGATAAAAATTAAAATAAAATTAAGTGGCATGTTTCTTTAGAGATGTTAAGCATATTTAAAAATACAGGCTCTTAGTACTTTGAAAATAGTTCTATGAGAAAGTGTCAACTTTGGATAAAATGATTATTGTAATTAGTAGTTTCTCAAAAACCTTGAATATATAAAGGAGGATGAAAATATAAAGGATAATAAAATGAAATCTTTTTGATGAGAATTAGATGATGATGATAAAATCAATAAAAATAATCTTAATAAAATAAATAAAAATAATCTTAAAAAATAAATACAAATAATCCTTAAAAAATAATCTTAAAAAATAAATACAAATAATCCTTAAAAAATAATCTTAAAAAATAAATTAAAATATCATTATAAATAGATTATATATGGGTTTGGGTTTGGGTTTGGGTTTGGGTTTGGGTTTGGGTTTGGGTTTGGGTTGGGGTTGGGGTTGGGGTTTGGGGTTGGGTTTGGGGTTGGGTTTGGGTTTGGGGTTGGGTTTGGGGTTTGGGTTTGGGTTTGGGGTTGGGGTTGGGGTTGGGGTTGGGTTTGGGTTTGGGGTTGGGTTTGGGTTTGGGGTTGGGGTTGGGTTTGGGGTTGGGTTTGGGTTTGGGGTTGGGGTTGGGGTTGGGTTTGGGTTTGGG
>m84151_250522_120422_s2/156964730/ccs
ATATGCTTTTCTTTCGCCTAAACTCTTAAGAGTCCCCTTGAAATTATGCTGAATCCAAAAAGTCTCTGAAATTTTCATATTACTTGCACAACTTTTAACTCTGGGTAGTCGCTTCTATTTCTTGTTTCAGCTTCTTTTGGTGTTATTTCAAATTTACTACTGCCATTTGATCTCAACAAGTTCTATAGAACTTTTACAATAGCAGAAAAGTATTCTGTATTTTTGATGCATCCTCTATATAAAATACTAGGATTCCAGTTGTTTGGAGAAGCTGATTAGGATGTCACAATAGAGCTGACATAGTTGCTTATTCTTCTATTCACATCTTTTAGTTAAATAACCCTACTATCCCAAAGAAACATATTCTTCTTTAATTTAGGTTATATTGCATACATCACTCGTAACTTAGAATGTTTTTTGTACTTAAAGCCCCTAGCATTTCAGTCGCATTTATTAAACTAACTTTTGTTCTAAATTTTTTTTCCTAATCAAGTCTTCTTAATTAATGTTTATGTAGAATTTAAGACTTTGTAGAAAATGTGTGGTGATTAAAAGTCAATGTTAATTTGTTTTATTCTATCGGTATCCTGAAAACCTAAATGTAGGCCTATTACTTTACTTGTATTTTTTAACAATAATTATTTATGGATCAAATTTGATTCATGCATCATAAAATTTCTTGAATATTTATAATAATGCAATTTCAGCTCTCTATTATGCTTAGTTTATTAATACACTACAGCTTAATTCATTGGGTAATTGATCCTTCGATTAATAAATGAATCAGCATATCATTTAATAAAAAAAAAAAGAACCCAATAAACAAGGGTGATAGTTCAATTTTTGTCACGCTCACTTTGATAACATTCTGCTAATTGTCGTACTTGTTATGAGGTATCAGACAAGAAGTAGTTTTAATTTGATATAGGATATACCAATAGAAAATTGATGCAATAGCTTCGTCCCTTAATTATTAATGTCTCTGCAAAAAATGGCAATGCTTATCATTAATATTCTTGTTTAATTTTGATTGGGGTTACATAAATGCTCTGACAATATAAACCTTCCTTTCAAATTGTAAGACCGAAGCAAATAAATGCCTCTGCTTATAATAGATGTTTTAATTGAAGCGACCTACCAATAATGTATTATAATAAAGCTAAATTTACTTCATAAAACTTGGCTTCGCTAAATGCAGCATGCATCAAAAAATACATTTGTGATTATTCTTCTTCTGCAATATTTTGCTACTGCTTATTGCGTGTATTTATTCTAACTTAAACTAAATGTAGCACATTTAACCATTCAGTTTTCATATGGAAATGCAGTATCGGTATCATTATGTATCGTACGATTTATAAGACTTTTGTACTACATGGAGAATGTGAAACATAAAAAAGATTTTGCTACTAATTGTAATTTATAGATATTGTTATGATAGCATGACCAATCTATTCACTAACCTATATAGCCACTTATGCTATTTGTGAGTGACAAATTAAGAAACTAGCTAAATTTTTTCTATTGAGTGATTTAGCTTATCCAAATCTAGCCTCGTTTGCAAAATTTGAAAGATTAAGATTTTCTATGATTAATGTAAATAGAATTTACACACAACTTCAACACTTTTAGTAATTGTTCTACGACTTTTACGTTAATGCCAAAATATATCTTAGGTTTATGCTTAAATTTTTCAGAAACATTTTGATAATGAAGACTTTTACCTTGTATCATGTCCTGATAATGATAATTAATGATCATCTTTTGATGGTGGCTGAGTTGTCAACAGTTGTTAGCCAAAGATTTCTTTAATGCTATAGCATAAACTTGTCATCTCTTGGATATAAAAGTGCACTGGCCACAATGTGTTACAGTAACAATTATTCTTCATCACCTGTATGCATAGGACTTGGATTAGTTGAATTTGTGTAATTGCTTGCAAAAGTTGTTAATATAATTATACTTCACCATTTTGATATTATATCAAAAGTGGGTACCCTTTGTACCTACAAATTGAAACAGGATAATTATTGCAAGTGTGTTTTCACTTATAAAAGTTAAAGCATTTAATGATAGTGTATGAGAAGAACTAGCATTCATTGAATACACGCTCTTTTTATTTATCTTGGTTGATTAAAATGCAACTACGACTTCTTATGTTCTAACTATCTCTCAACATATTTTTATATCATTGTTTATTTGTGTTTATATAATTTCTATTTATCTTATCCTTAATGCACTTAATTGTGATATCTTTACATCATTTTTTTTAGTATTAGTGGTGCATTAGTTTTAGCCATATATAAATTTGGAATGTTTCAAGTATGGGGTATGATTTCCAGATGGTTTAGAAACATCTGATCCCTTTATTTTAATGTAAATCTTTTTTTGAATATGATCGTCAAGGTGAGTCTACTGATAATGTGGGATTGAGGCAGCTATACAAAATGTTTCAATTCACACTTTATGTTATATCTTTTAATGCATTACATTGACAAGAGATATTGGAGTCAATCATTTGAAAGGATTTTAAATATACTCAAGTCTTTACAGCTTAGACAACTTGTATTAGATCAATTAGATATAAAGCTTTTCTGTTTTTTATGGTTCCTGTTCACCCGATCGTTGTGCTGCATGAACCAGTCTTTTTTTAAAGAAGATTGAAATAATTATACAAAATTTATACTTCCATTCATAGCTCTTTAAACACAAGCAAAACTTATTTTTTTGTTTCAACAATCCTCCCACATACTTTCAGTATTGGTAAAATTAAGAGCTTATCAAAATGCCACCCAATTAGATGATCTGTAAAATTTGTTGATTATAACAATATAACTATATTTTTTTATGTTAACCAGATTTTCTAGAAATCATATGTCTACTCATTGGTAAAAAATGTTTTTGCAAAGAGTTTTAGGGAGAATAAATCAAACAGCTAATTTCATTGTGCAATTTTGAAATATGAATTAGCTGTTTAGCTTGAAAAAAAACAAAAGTCAGTTACAATGATAACAAGTATTAATAATAGTTCCCTTGACACTCTGATGATAATTATTCAAATACTCACTTAATGAAAACTAAGATTATGGATGCCAATTTCCTCTTTTTAATTTGCAAATATCATCATCATAAAAATTAAGTGATAGGAGGCTTAATGCTGACAATCTTTCGCACTTCCAAATTATTTGATTCAATTTCAACTATATTTTGCATACAGTGCAAACTCTACATAGGGTATATTCTGTGCTGATGGCTAGAGGAGTCTGTGCATCATCCTGTTTTCTAACCTGTAAATATATGAGGTGTGATAATGTCTTTCGCTTAGCAGATTTGTTTTATTATATTAGAGGATCAAAAAACATCACAAAATATTCAGACATTTCTTGCTATATATGTTGTATCTTGAGGTTAGAATTACTCATCTTCTTCACCACATAGACATATTGCATAACTTAGAAATCTTATTAATCAGAATTGATTATGGCATAGATTCCTTATTATTCTAGTTCTATTTTATTTTAGGCGTAAAGCTTTTAAAAATTTCCTGCACCAATAAAAATAGTTGTTCTATTATATTATTGCATATCTTCAGGTCCCTTCATATCCAAATCTAAATACTGGCAATTCTCATATTACTAAATGGCACAGAAATTTAAAAAATAATCCAATCCATTTATTATTTTCAAAATGATTGCAATAGCAGCAGCAAGAATAATGATTAAATATTTCATAATTTATTATTAATATTTATTTTTTTGCATTTCTTAGTTTTTAATTAAATATGATAAAAATATCCTCCTTAACTACAGTAAAATACATACATGTTTTAACAACCTTAGGTAGAATAAAATTTAATTTAAATTCATTTTTTAAAAGAAAAATAATTATTGTTAAAAAAGGAATTTTGGGAGTTCAAGTTTCACTTCTAAAAAAACTAAGTTTAGGAAGTTTACAATTTAATATTAAGAATGTATAGATCTGTTTGCTAAAAAATAATTTGTATATTAATTTAGGCTTCTAATTAAATTGTTTTTTGTAAGAATTTGTTGAAAGGTATCTTCTAAATTACTGGAATTTCTGAACTTGATCATTTATTAATTAAGATTGTGATTATCATTTTTTTATTACTAAAATAAATATTGCCTTTATTATGAGTCGACTAATTGATTACATTTTGAATAGAATATATTTCTAATTTTGTTAACTGTAATTTTAGATAAGTTGTTATAAGGAAATAATTTATTCAAGGGAGAAAAAAGTTAATTAGCTTGATTAAGTACTTCAGAAAGGTCACAAAAATTTATATTGCCAAAAGTTCTATTTTCAATATTATTATGTATCAACATTCAGCCAAGCTTACCCATTCTAATTAATCGTCTGTTTTATTCAAAAATGGGTTTGGGGTTGGGGTTGGGGTTTGGGTTTGGGGTTGGGTTTGGGTTTGGGGTTGGGTTTGGGTTTGGGTTTGGGTTTGGGGTTGGGGTTGGGTTTGGGGTTGGGGTTGGGGTTGGGTTTGGGTTTGGGGTTGGGG
>m84151_250522_120422_s2/141036552/ccs
CTTTAATACATTTATTATTTTTCTAGCAAAATAATAAAAAGAATTTAATTTAGAAATGACATTTTATTTTGATTTTCAAAATTTGAAATAAATCAAATATCAATTTTAGATGAAGATGTTTGGATAGCGGCTTGTGTTCTAAATTTTGGACTTAAGGAAAAACTACAAAAATAAAAGGATATAAATATAATCAATGTTTAATTTATGTTTAAAATAAAACATTATTATATTTCTTAATCTACCTAATCAAATAAAAAGAATGATAAACATTGATATAGATCTGCGATTTCAAGGGATCTTTGATTTTATATTAGTTTTTAGATTTTGCTCATTCAAAAAAATATCATTTTAAAGTTATTTGTTTTTTAAATCGAAAGCATTTTAATATTTGTTTCTGGACTTCACAGAAAAATAACTGTTAAATTTAAATTATTCATTTTGCTAAAGATCAATAAATTCAATTTTGGAATATTATTTTTAATTTTTAACTTTTATACTTTTTATCTCAATTAATAAAAATATAGCTTCTATGATGCACTCCATATTTTTCGAAGAAGAATCTTTTACTCTGTGCAGGTATATTAAAAGAGAAGTATAAGAAAAATATCCTTAATTTTCATAATCAAAAATCAGCACATTTCAAACTCTTTTATTCCAACTTCATTTTTACAATAGGGGCATTTATGAACAACATCCTTAAATTTATTACTTAGCAAAGGTATAAAACAACAACAACTATCTAATGATAATTTTTACGCAGTCAAAACACACAAAAAGAAGCAGACCAGCCATGTATTGACTCCACATTCATGTTCAAGATTAGTTTTGATATCTTTTTCACAATGAGGACACTTAGTATCAACACTGCAGTCTTTCTCAGAAACTTCACTTTCTATCATTTAAAAATTAAAAGAAATTGATTATACTATAATAATTATTACACTTTCATTTATTTTGAAGAAAAATCAAAGGAAGAATAACCTAACTTAGTGAATTAAAGGCCTATTTGAAGAGGATTGGAACTGCAAAAAATATTAGGTTAAATCAAGTTAAAAATGATAAAATTATAAATAATTTATTCACTTTTTGTATTCTATAATTTTCAAGCTAAAAGTTTCTAATAATCAAGCTTAATTTATTTAATTTTTATAAATAGGATTCAGGCTAAATTACAAGCTAAATCATTATAACTTTGAGTATAAAAAGACAAATATTTAGTACCTCCTCAATAAATTACCACTTGTATTAAACAATATTCATGGTTATTCACACTGTGATCTGCATAATTATGTTTGTATATGAATATTTACTAGTGGCAAATGTAAGCTTTAATTATTTCGTGTTTTAGTCAAGATTAAGGAATGATTAAATTTTATTATTGCAATCCACTTGGGAGGAGGATTTCAATCTCACCAAATTAAAAATAGTACCTTAGTTCCTAATCCGGTTAGACCCTCCTGAGTTTTAGAATTTCTTTGGGTGCCATGTAACCTTGGTGTTCATGAAAGTTGTGAGAGATGATGGATGAGTTCTGTTATTTAAGTGTGCTTACTCAGAGCAGCTAATCTCTTAGCATTAGTCCCACTAGGGTGTCCTTTCACGGTTTTGGGTTTGGGTTTGGGTTTGGGTTTGGGTTTGGGTTTGGGTTTGGGTTTGGGTTTGGGTTTGGGTTTGGGTTTGGGTTTGGGTTTGGGGTTGGGGTTGGGGTTGGGGTTGGGGTTGGGTTTGGGGTTGGGGTTGGGGTTGGGGTTGGGGTTGGGG
>m84151_250522_120422_s2/74716777/ccs
GTTTTAGCATTGTCAATTTTAGTATTTATTGATTTGAATGATGGATGCGAGTTAATTTTAATGAGTTTTTTAATGCCTATTCTAAAATCTGAGTGGCAACTAACAAGTTTGTAAATCTAAGTCTTAACCAGCATTTTTTATTTGGGTAGAGTCTTCTATTTCAAAATAGACAAGGAATGGTATTAGGTTCAATATTGACTGGATTTGTAGCAGATCGAAAAGGTAGATTGAAATGTATTTACTTATCGTGCATCATATAATTTTTTATGGCAAACACCTTTTTGCTTTGTACAAATTTTTATCATATGATTTTTGCAAGGTTCGGATATGGTTTTGTTTATGGTATTTTGTACAATTAATTGACAAGGATTTTCAATTCCTTTGACAACGACAATGATATCAGAAATTACTGCACCTGATGTAAGGGGACGATTTTTAATCATTATCAATTTCTTTGTATCCGTTGGCAAAATTTATGCATTTTTATTGGCATTTTTCTGTCTTGAAAATTTCAATTAAGGACATTGGAGATTAATGATGAGTCTAAGTTCAACAACTTCCTTGATTGTAGGAATTTTGGCATGGATCTATTTAATGGAGAGTCCTAGATACTTAATGGGTAGTGGTTAGGTAGTGGAAGGTTTAAATATTATCGAAGAAATCATCCATAAAAATGAAAATAATACAGGGATTATAGGCAAACTATTTAAAACTGTGTAACCAGAGGTACAACTCTTTTAAAAATATTTCTAATTTATTTTTAATTTCTTTATTAAAAAGATAAATAAAATATATAATAATGATAGATTGTATCTTCAGATCCATTTAAAGGATCAAAGTATAATTATATGTTATTATGTTAAGATATGGATATATTTCAGCTAAAGAGAGAATAGCAATAGAAAAATGGGTAACTAAAGTGTTTCGTTCTGAAAAAAGAGGAACACTTAGAGAATTGTTTAGCAAGAATAATAAAAGCACAACCATAAGATTATGGATAGTATGGTTTTGTATTAATTTTGTAATTTGTGCTATAAACTATATCTTAGATGTATTTTGGATAGTTACTTATTCTTCCGTTCATCTTAGGATAGAATAAGAAAACATTTGTTGACTATTTGATAACTGTTTTAGGTGAAATACCTTCAATCATCCTATCATTGTTAATAGTTGAAATTCCTTTTCTAGGGAGAAAGAACACAATGACTATCTCATTTTTTTTGTGCAACAATAATGCATGTTTGGTCTTATTATGCTTCTTGGCCATATTTTTTTGCTCGTTTTTTTATGAAAGAATGTTGGGCTATGCTTTATCCTTACTCTACCGAAATATTCCACACTTCGAACAGAACTTTAGGATTTGGTAGTAGTGCTGCTATTGGAAGAATCGGAGCTGCCATTTCCCCTTATATTTTAATACCATTATTCGATTAAGAAGCACATTTACCCTTTTTGGCCTTTGCTGTAAGTTCTGTCATTTCTATGTTATCTACCATCACATTACCTTATGATACAGTTGGCAAATCATTAGATTTTTAGAAGTAAAGACAAGTTTATATACATAGTTCGGAAGGGGAAGTGGAGAGCAATAAGGAGGATGAAATTAAAGAAATTATGATGGTTTTAATTGAAAAAAAAAATTAGAACTGAAATAAAATTTATATTTATTTATTATTAAATGGATCCTAATGCCTAAATCAATGAGAGGTACACAAAATTATAGGAAAAATTGGGGGCTCTTTAATTCGAAGTTGATAACACAAAGGATGCAAAAATTGATGAAATTTATGACAGAATCAATTAAGCTAAAAGTGAATTGAAGGATATTATCAATAATTACAGTGAATAACTTGTACTTAATTCTGTTAACAATAGGGATAACTGACAGGTTAATTCCAAGATCTAACAAAATAATTTGAAAAACAAAATGAAAAATATAGTTCCTCACATGAACAAAAGTTAAAAGAAATCAAGAATTTAGAGAGCAAACTATAGAAAAAGCTGGATGACGATACTAAAGCTAATAGAGAACAAAGCGAATAAGTATTGTCTGGCTACGATTAATAAGTAAGATTTCATTTAATTTACTGACAGGTTTAAGAATTACTTTAATAGATAGGGTAGGAAATTAAAGTGAGAAACTAATAAGTAAATATCATAAATACAACTTTACAAAATGATTTACCTACATTGTGGTAATATAATGTTTAAGAAAATTAAGAAAGAGTTCAAGAAGATCAATCTATTGTGAAAAAAGCAAGTTAAGAAATTTCCAAATTGTTTGATTAAGCTAATCAAGGTAAATCGCAAAGGTAACACAAATATATATTTTTTCAAAAGAGAAGATGCAGAAGTTGGTATATTCAACATGCTCAAAGAAGTTGTTATCAGAGTCAAAAGCGAATTAGAAGAAGAAAGATAAGTAAGGATGGATGGACATGAAGCATTATTATCAATCTTAGAAGAAGCTTATGAGAAAATGGAAGAGACACATGCCAAAGTATAAAAATAGAAGGCTGCCCTTTAAGAATCAAAATGATATATAATAATCAGTTTATTTTTATCATCTTTCATAGAAATTAATAAGTTTGTTTATAATTTAAATAAATTAAAAGAATTTAACTCAACCTCTTTTTACATATACATTTCGATCTAATTTTTTATTAGTTTACTTCGCTTAGTCCTAATTTTAGTAGTTTTCCAGTGTCTTTAAAAAGGCTTCATCATTGATTTTTATAGTTTCTTAGTTACTTTATTGATCTCTTTCCGCAATTGTCATTCTAGTTTGACTACCATGTAGGGCCCTACTTCCTTTTTTTTCATTGGTTTTGTATAGTTTTAATCTAAATGAATCTTCACCACTCTTTTATTTTAACAATTCATATGCATATTATAAATTTTAGTAATCTAACCATAATTCTTCATAGCTTTATTTCAATTTCAGTTCCTATTCAACAAAATTCTGAGCTTAACTCTCAATTATTGTTTAAAGCTCGTACTCTTTATTTGATAATAGCACATTAGCTTTTCTCTATTCATCAACATTTAATTAAAAATGCTATTCAACTGATGAAACTTAATGCCTCAAATCTGAAACTAATTATTGTAATTATTGGTTTTCATTTTATAGACATGATATTTTTGAGTCTTTTTTATTAAGCTTCTATTGAAGATTGGTAGTTAAATCAATATATTTTGTGGCTTCCTCCAATTAGATTTATAAGGCTTAGATTTCTCTAAGAATAAATGCGTTTAATACAATTTATAATTTCTTTCTAATGATTTTTTACCATCTTCAATTTATTGTAATTCCTTTCTTGTATGATCATGCAAGGCTTCTGTTTACTAAAGTTTATCTATAATAGTTAGTAATTCTAAAGTAATTAAGGAAGAGTTTACAATTTATTTTAGCATTTGCAATTTCAACTTCATATTTTAACTTTTAATTTTCGTCTTAAATAAAGGAGAATCTTTCTTTTTAATTGAGAATGTGTTCTTACAATTATTCAATAACCTCCTTTGATGTTTTAACTTAATCCTCATAATTTGATGAGATATTATTTAATTAAGAAGTATTTTACTTCTTTAGATGTTCCACTTATTTGATTAATTTAACTTCCTTTTCATTTTAATAATTTTCAAATTAGTTTTATAATTACTAATTCTAATAATAATTTGAATTCATATTTACTTTGTCCAAGGCCTGTTTCAGTTTGAATGTTAAATCAGCTTCTCTTCTTTAAAGATCAAGAACTTTTTTATTAATCGTTGTTTCAGTTTCAACCATATTTCTATCTTTTGAAATTGAATTTTTCCTCAGTTGATTCACTCTTTCTTCAGTGTCTCTAATTTACTATTTCAGCTATCCTATTTCATAATCCTTCTTGTCATTTATATCAAGTAAGGTCTTTATTTTATTATTACTTTCTATGAATGTCTCTTCCAATTAATTTTGCAATCTAATGATGATAATTATTAAAGCGTACAATTCATAATTTATATGCAACTATTCAATCTTTTTTTGTTGCTCATTGTCTTTTAATAAAAATGATATTATGTCCTGTTTCAATCCATCTTAATCTCTTGCAACAGCTAATTAAAATGTATTTAATCTTTCCTAAAATTCTGTTTCCATATTTTTAATTTAAATATCCTTTTATTTTATCACTTTTTTTAATGTTTCTAAATTGTCAATCACCTCTATTGGATCAAATTATTACAATTAGTAGGAATTGTTTGCTTATTTCATATAATAATATATTTTATTTTTATTTAATAAGTTAGAAATGTAAAATAGCTTTTAAATCAAAATTTATATTAAAAAATATCATTATATTTCTGAATTTCATTTCCATATATTGTGAGTTTTAAACTAAGTAAAAGTTTTAAATTAAGTATTTTATTCTTATTTATATTTGATAAATATATTTTAATGATGATGGATCTTCAACTCTCTTTATTCGATATAAAACCATTCTATTATTCAGTTTTAAGGATAGACTTAGTATTAGATTGTAACAAAGAAGTTTGAAAAAATAGATGAAACAGTTAATTTATAAACTTATTCTTAATAATCAATAATCGGATTATTTCAAGCTTTCCATAATAAGAAATACAATTCTTTGTGTTGATAAAAAATGTATTTTTTTGTTTAATGAATTACGTGACTTCCGAAGTTTCTTCCTACAATGCAATTCCAACCAAATTGATCAAATTTATCAAACTCATATTTAATATGATGAGCAATTTGTTTCTCAGACCTAAATTGTTGCATAGCTGATTATGTAATATCAGTAACTTTCTTAATGAAATCTTCATCCATGTCTGTGGCCTTTATTTGAAGTTTTATCTATTCCATTGTTATTAAAATGAAATATATTAATTAAATAAATTTTTAATAGATGTGAAATAATAAAATTAGGCCTTATAAAAAACATGGATACAATATTGTTTTCATCACTTATCGATCAGAAAATTTGGTTTATACCTGAAGTACTATTCCAAGTCGACTCTATTATTCAGTATGAAAAATCGAGCCCAACCTAATTAGGCAAAAAACATTCTAGTTATTTGTTATAACTTCGAGCTTTCTTTGAGCATCCTTTTGAATTCGAAATATCCTAGTCGTTAAGGTGATTCCACAAATTTTTTTATTTCATCATATGACTAATATGATTCTTCAAAATTAAATTCTACTTTATGATTAGAAATATTTACAGATAAAGTGTTTTAAATTTTAACATATGTTATAATACATGTTTTTTGTTTCGCCTGGATAGACATATTTAGGTAAATTGGTTCTTGAATGACACTTTCCCTATAGTTTCTAACAATAATCCTTGTCGTCACTAAAGGATTAAAACTTTTAATGTTAATCTTGTTTTTAATCTACCTATTCAAAATCATTTTATTGAGAGTTTTTTCTTCTATAAGTTTTATTAAACATCTTCATCCTCTTTATCTTATTTAAATTTTTGGTTTAGTTCTTTTCATTATTGATACTTTTATTGCCAAAGATTTTTGATACAGATAGACGAATGATGTTTCCTTTCTCATTACTATTCTAACTTTCTTTTGAATTTGAATGAGACGATTCATCATTCTCGGTATACCGATAAACATCTTATTTACATATCCAAAGAGTAGATCAATATCAAACTATGGTGAGTATAGAGGTTTGGGTTTGGGTTTGGGTTTGGGTTTGGGTTTGGGTTTGGGGTTGGGGTTGGGTTTGGGTTTGGGTTTGGGTTTGGGTTTTGGGTTTGGGGTTGGGTTTGGGGTTGGGTTTGGGTTTGGGTTTGGGTTTGGGTTTGGTTTGGGGTTGGGGTTGGGTTTGGGTTTGGGGTTGGGTTTGGGGTTGGGGTTTGGGGTTTGGGTTTGGGGTTGGGTTTGGGGTTGGGG
>m84151_250522_120422_s2/92606363/ccs
ATAAGAAGCCAAAACACAACTCTCCAGCCCATGCACCTTTTAATATATCCAGTATAAAATGTATTTATTGTTGATAATCCATAGAATTCATAACTTTTCTTTTATCTGCAACATTCTGCTGGTGGTGGATGTCTTGAATGTCAATCTAACAGAAGACTTCAAATTCTAAAATATATGTCAAGCTTGCCTCAAAAATTTTACTGCAAAACTTGAATATATGCGAATTCATAGCAATTTAGTATGCTTGTTTGGTTTCGTAATTTGTGCTATATGAAATAACCCTTATATTCATCTCAATACTATATGGATATGTAATCTTAATAAATGACAACTGTAGTTGTACAAGTTTAATTTATCATTCTATTCATTTATTATTATTCTCTCTAGTTCATTTCAATCATTTCAATAGAGCAATTTTAATTCAAACTAACTCCAATTTATTATTATCTTTATCCTAATCTCACCCTCCTGCCCTTAAAGTGAATCCAGTAGAGTATATGAAGAAGTCACAATATTTTTTACATATGACTCATAAACCAATTGGATCACAGAACTACAAACATAAGCATATTAATCCCAACTTAACAATGAGAAAAGACATTCAATCAGCAGATTAACATAATCCCTATGTTAGAATTGCTCAACAAGAAAAACAATAGAATTTAGTAGTTCCCCAATAAGACTTGCAAGAGTAATGTCCACCTTAGATTGGTTTACAAGGTTACTAAGATTGTATTCCTTAAATTATATTAATTTATTTGATAATCTCCTAACAGATCTTGCAAAAATTTGATGCTTCCCTTATCATGTCTACGATTACTTATATACTTGAAAATGAAATTTGTAGAGCTCAATTTCGATGGTGTTGTCTGTTATCACCGTTGTTATCATTCTTTCTTTGAGGACTTGCGCAAATTTGAGGTTAATTAATTTATCTAAGTTTATTTTTTTGTATAAATATATACTTAACATACTTTAGACATATATAAGTAGAATGTAGTTAGTGGTGTCAAGTTAATAAAAATTGGCATAACTGTAAATAATAGATTACAGTTTGAGACATCCACAATTTATAAGACAAATACAGTCGCTCATGCGAGAAAAAGCAGATATAAGACTCAACAAGCGTTACTGGGGGATAATAGGATGGTACTACATTTACTCTAACTACCCTTTGCACAGCTTAGAGCAATGCTAGAGCTTAAAGCAATTGCTTACATCCCTACTAAAGAATTTTTAAGACTTGACATCCAAGATATAGAAGAATCCCAAATAATGCAAATAAGAATCGAATATTCGACAGTTTCACTTGGTATCATTAAAAATTTTATAATGTAAACTTAAACTTCTAAATCATTCTTTGCCACAGCATATTCTAGTAAAAAATTAAGTGTTTTGAATTTACATCATTATTACGAAAAAGTGCACTATTAGAATTTGAACACTAACAATAATGTATTTGTATTCTTCAGGAATTTTATTGAGGGAATTCTTAATGATTTTCTTTTTTCAAGATCCCATTTCCACAGAACAATTCTATTACCCTAAAACAATAAATATGAATTGCGAATAGGTTATATAATTATATAAATTTTGCTTTTGCTTTTATCGCTGGTATAAACACTCATTTAAGATATAAGCAATTAAAATTAAAATAAAGCAGTATTTGTCATAAAAAATTGATTGAATCCTGTCTTTTATATTGAATTCACATATATAATTTAGAATCTCTCAAATTTCAACAAGGCATATCATAAATATATAAAATTTACTGAGATTTAGTATAGTAGATGGATGCAACAAAATAATAAGTTATTTGTATTTACTATTTAGCAATCTATTGATTAAGTATCTAACTAAATTAATGATGGAACTGCAGATCACATATTATATAAGACAATAATTAGATAAAGTCAAAATTACAAACCATTATTAGGTCCATAACAAATTGTGACCAACTAGGTATTTGCATGCAGAACTTCTGATTTTTGAATTTGAATACAAATAGGTAATGTATTAAATTAATTCACTTTCCAATAAAGGGGAAGAAAGACTTTTAGAGATCTCAGATTAATACTGAAAATGGGTGAATAGTAACCTTGGCTTCATTATTACCTTCAGTATGCAACTCATCTTCATAGATTGAACCTGTTGTATTGATATTAAACTTATATTCGATTAATTTAATCATGCACTATAATACAATCTATTTGCTCAATTTTATTGATGACCATCACAAAAATTCCTTTTTCTGTCAACGTTTGAATTCAATATAAAATGCCAATTATAACTAGGGAGGATATTCTCCTTCTGCTTATAAATGATTATCTAAATAGCCTAACCTTTCAATTATATTTGTTTAATGTGTGGAAATTTTTTCTCATAATCCACAATTGATTATTCATTAATAATATCTTTCCATAACTTTTTAAAATATATAAAAGAATATCATTCCAATTCTCCAATTAGAAAAAAAACTATTACTTCTCTTAGGTGTAAATTGACATTTTAATTTATAGGGCAGACTTCATAATAGTTGAAATCAGGTACCACTGCTATTATATATTAATATAATGGTCAACTTTGAATTAAAATATATGGTAACCAAATTATGATAGAGAACTCTGTCTGTTGATGGAATAATTTATTTTGGTTTTTTTAAGTGAACAACTTGTCACAATGCAAAGCATACTTGTCCACCTTCATCAACTCACTTTGTCTCAATTGTTTTGCTAATTTTGTTACGAATGGATCAGTTGGTGTAAATGCAACTACATGTTAATATATAGCAAGAATGCAATTGTTAACCAAGTATGCAAGACTAATACAGCTATATTTTATGTTATTTTTCCCATAAATTCATATAGAAGCAGAGTTAAAATAATAAAAATTAAACCATAACTTAAAAATGTTGTTGGAGATGTTATTTGTTGTGAATAATACCAATCTATTTCTTTAACAGAACTAACAACTAATTGTCCCAAAGGGAAAGGTAGAGAATAATGAGAATTATGCACAATGGCAATATATGGTTTTTCTGATACATATTTCTTTGGTACAACAACTACTTCAAAATTCAGAATAAGAAAATCCTAAAATAAATAAAATATTAGATGATGCATATGGCCTCTTCAAATCAGGTTTTGTTATTAAATCTAAACATTACTTTAAATATATCCAACTGAAACAAGTGATACAAGTCCAACTTGGGTTTGGGGTTGGGTTTGGGTTTGGTTTTTATGATCACCTAAATATCATTACCTATCCTGTGAGAGTATTATGGTCAGGGCCGACGCAAACTTCCTTAAAAAGATGACAGGCGTTGGCGTAGGCGATGTCATTGGGAAATGTCGACAAATATAAAATTTTTATTTATTAATACTTCCATATACAAAAAATGAAGTAACAAATCACAAAATTTGTTACATTAAGTTAATAAAAATCTTTTTAAAATCTTTTAAATGATGCCTAATTTTAATTTGCTATTCTAATATTTTTTTTTATGTCGACGATTATTTCAAATTACTTTTATATTTTTTAAGTTGTTAAATTTTACTTCTACTAAGTGCTATTTATAAGTTATATATTTTTTATTTAGTGGAATATTCACATTTATTTTAAATTTACTAGATTTCATTTTTGTTGTTGCAAAATTATACACTTCTTATACTGAGTGTTTTACATAATTACTATTTTATTTATAGTTAAAATTTTCACACTGATATTTATTTTTAAGTGTAGAAAAATTTACACATCATTTAAGGGTATATAATTAAATCTAATTTATTAATCATTGAAATATTCACCCTTATTTAAATTTACTATATTTATTTTAAAGTGTTGAAAAATTTACACTTCGTTAGTAATTTGCTTTATCTAATTTTTAATGTTGAAAAATTTACACATCGTTTTAATAATTTCATTTTATATATTAATTTTGTCATGTCAATATTCAGCCTTTTTTAATTTTAGATCTTTCTTTTTTAAGTGTCCTTAGTTAAGGGGTATATTTTAAACTGAATTTATTAATTTTTTATACTATAAATAAAGTCTTCTAATACAAGTTTCAATCTGCATTTTTAGAAAAAATTCCCATTTAATATGACTGACATACATATTTACTTCAAAAATTAAAATTTAAATGTTGATGTTATTATCAAAGTTGATTATAATTATTTTATTTTGCTAAAATAAAGCCTCGAACTTGCGTGTAGTCTAAGTAACAGTTTTGATTTAATCAAAAAACCATTCATATTTTCTTGAGATTATTTAAATTGTTTAGGTTTTTTATTGTTTCTATTACACTATTTTACAATCGTTTTACTGCCCTTTTTTTGGTATATTTACTTTATTACTAACGATATTTTTTCATAAATTAAATTAAATTAATATTTTAAATATTCTATGATTTTTAATCAATTTTTTCATTTTTCTTGCTCTAAATC
>m84151_250522_120422_s2/112791799/ccs
GCAGCCATTCCTTCATTTAGTTTGTCTGACGCTTATCATAACATCCACTAACATTAATTATGTCTGTACTACATGTTATATCTAATTACAATCCTTATTTTTATGGAACATGTTTAACTTGTCCTCCTCAATAAGAAGCCAAAACACAACTCTCCAGCCCATGCACCTTTTAATATATCCAGTATAAAATGTATTTATTGTTGATAATCCATAGAATTCATAACTTTTCTTTTATCTGCAACATTCTGCTGGTGGTGGATGTCTTGAATGTCAATCTAACAGAAGACTTCAAATTCTAAAATATATGTCAAGCTTGCCTCAAAAATTTTACTGCAAAACTTGAATATATGCGAATTCATAGCAATTTAGTATGCTTGTTTGGTTTCGTAATTTGTGCTATATGAAATAACCCTTATATTCATCTCAATACTATATGGATATGTAATCTTAATAAATGACAACTGTAGTTGTACAAGTTTAATTTATCATTCTATTCATTTATTATTATTCTCTCTAGTTCATTTCAATCATTTCAATAGAGCAATTTTAATTCAAACTAACTCCAATTTATTATTATCTTTATCCTAATCTCACCCTCCTGCCCTTAAAGTGAATCCAGTAGAGTATATGAAGAAGTCACAATATTTTTACATATGACTCATAAACCAATTGGATCACAGAACTACAAACATAAGCATATTAATCCCAACTTAACAATGAGAAAAGACATTCAATCAGCAGATTAACATAATCCCTATGTTAGAATTGCTCAACAAGAAAAACAATAGAATTTAGTAGTTCCCCAATAAGACTTGCAAGAGTAATGTCCACCTTAGATTGGTTTACAAGGTTACTAAGATTGTATTCCTTAAATTATATTAATTTATTTGATAATCTCCTAACAGATCTTGCAAAAAATTTGATGCTTCCCTTATCATGTCTACGATTACTTATATACTTGAAAATGAAATTTGTAGAGCTCAATTTCGATGGTGTTGTCTGTTATCACCGTTGTTATCATTCTTTCTTTGAGGACTTGCGCAAATTTGAGGTTAATTAATTTATCTAAGTTTTTTTTTTGTATAAATATATACTTAACATACTTTAGACATATATAAGTAGAATGTAGTTAGTGGTGTCAAGTTAATAAAAATTGGCATAACTGGTAAATAATAGATTACAGTTTGAGACATCCACAATTTATAAGACAAATACAGTCGCTCATGCGAGAAAAAGCAGATATAAGACTCAACAAGCGTTACTGGGGGATAATAGGATGGTACTACATTTACTCTAACTACCCTTTGCACAGCTTAGAGCAATGCTAGAGCTTAAAGCAATTGCTTACATCCCTACTAAAGAATTTTTAAGACTTGACATCCAAGATATAGAAGAATCCCAAATAATGCAAATAAGAATCGAATATTCGAAGTTTCACTTGGTATCATTAAAAATTTTATAATGTAAACTTAAACTTCTAAATCATTCTTTGCCACAGCATATTCTAGTAAAAAATTAAGTGTTTTGAATTTACATCATTATTACGAAAAAGTGCACTATTAGAATTTGAACACTAACAATAATGTATTTGTATTCTTCAGGAATTTTATTGAGGGAATTCTTAATGATTTTCTTTTTTCAAGATCCCATTTCCACAGAACAATTCTATTACCCTAAAACAATAAATATGAATTGCGAATAGGTTATATAATTATATAAATTTTTGCTTTTGCTTTTATCGCTGGTATAAACACTCATTTAAGATATAAGCAATTAAAATTAAAATAAAGCAGTATTTGTCATAAAAAATTGATTGAATCCTGTCTTTTATATTGAATTCACATATATAATTTAGAATCTCTCAAATTTCAACAAGGCATATCATAAATATATAAAATTTACTGAGATTTAGTATAGTAGATGGATGCAACAAAATAATAAGTTATTTGTATTTACTATTTAGCAATCTATTGATTAAGTATCTAACTAAATTAATGATGGAACTGCAGATCACAATATTATATAAGACAATAATTAGATAAAGTCAAAATTACAAACCATTATTAGGTCCATAACAAATTGTGACCAACTAGGTATTTGCATGCAGAACTTCTGATTTTTGAATTTGAATACAAATAGGTAATGTATTAAATTAATTCACTTTCCAATAAAGGGGAAGAAAGACTTTTAGAGATCTCAGATTAATACTGAAAATGGGTGAATAGTAACCTTGGCTTCATTATTACCTTCAGTATGCAACTCATCTTCATAGATTGAACCTGTTGTATTGATATTAAACTTATATTCGATTAATTTAATCATGCACTATAATACAATCTATTTGCTCAATTTTATTGATGACCATCACAAAAATTCCTTTTTCTGTCAACGTTTGAATTCAATATAAAATGCCAATTATAACTAGGGAGGATATTCTCCTTCTGCTTATAAATGATTATCTAAATAGCCTAACCTTTCAATTATATTTGTTTAATGTGTGGAAATTTTTTCTCATAATCCACAATTGATTATTCATTAATAATATCTTTCCATAACTTTTTAAAATATATAAAAGAATATCATTCAATTCTCCAATTAGAAAAAAACTATTACTTCTCTTAGGTGTAAATTGACATTTTAATTTATAGGGCAGACTTCATAATAGTTGAAATCAGGTACCACTGCTATTATATATTAATATAATGGTCAACTTTGAATTAAAATATATGGTAACCAAATTATGATAGAGAACTCTGTCTGTTGATGGAATAATTTATTTTGGTTTTTTTAAGTGAACAACTTGTCACAATGCAAAGCATACTTGTCCACCTTCATCAACTCACTTTGTCTCAATTGTTTTGCTAATTTTGTTACGAATGGATCAGTTGGTGTAAATGCAACTACATGTTAATATATAGCAAGAATGCAATTGTTAACCAAGTATGCAAGACTAATACAGCTATATTTTATGTTATTTTTCCCATAAATTCATATAGAAGCAGAGTTAAAATAATAAAAATTAAACCATAACTTAAAAATGTTGTTGGAGATGTTATTTGTTGTGAATAATACCAATCTATTTCTTTAACAGAACTAACAACTAATTGTCCCAAAGGGAAAGGTAGAGAATAATGAGAATTATGCACAATGGCAATATATGGTTTTTCTGATACATATTTCTTTGGTACAACAACTACTTCAAAATTCAGAATAAGAAAATCCTAAAATAAATAAAATATTAGATGATGCATATGGCCTCTTCAAATCAGGTTTTGTTATTAAATCTAAACATTTACTTTAAATATATCCAACTGAAACAAGTGATACAAGTCCAACTTGGGTTTGGGGTTGGGTTTGGGTTTGGTTTTTATGATCACCTAAATATCATTACCTATCCTGTGAGAGTATTATGGTCAGGGCCGACGCAAACTTCCTTAAAAAGATGACAGGCGTTGGCGTAGGCGATGTCATTGGGAAATGTCGACAAATATAAAATTTTTATTTATTAATACTTCCATATACAAAAATGAAGTAACAAATCACAAAATTTGTTACATTAAGTTAATAAAATCTTTTTAAAATCTTTTAAATGATGCCTAATTTTAATTTGCTATTCTAATATTTTTTTTTTATGTCGACGATTATTTCAAATTACTTTTATATTTTTAAGTTGTTAAATTTTATACTTCTACTAAGTGCTATATTTATAAGTTATAAATTTTTTTATTTAGTGGAAATATTCACATTTATTTAAATTTACTAGATTTCATTTTTGTTGTTGCAAAATTATACACTTCTTATACTGAGTGTTTTACATAATTTACTATTTTATTTATAGTTAAAATTTCACACTGATATTTATTTTTAAGTGTAGAAAAATTTACACATCATTTAAGGGTATATAATTAAATCTAATTTATTAATCATTGAAATATTCACCCTTATTTAAATTTACTATATTTATTTTAAAGTGTTGAAAAATTTACACTTCGTTAGTAATTTGCTTTATCTAATTTTTAATGTTGAAAAATTTACACATCGTTTTAATAATTTCATTTTATATATTAATTTTGTCATGTCAATATTCAGCCTTTTTTAATTTTAGATCTTTCTTTTTTAAGTGTCCTTAGTTAAGGGGTATATTTTAAACTGAATTTATTAATTTTTTATACTATAAATAAAGTCTTCTAATACAAGTTTCAATCTGCATTTTTAGAAAAAATTTCCCATTTAATATGACTGACATACATATTTACTTCAAAAATTAAAATTTAAATGTTGATGTTATTATCAAAGTTGATTATAATTATTTTATTTTGCTAAAATAAAGCCTCGAACTTGCGTGTAGTCTAAGTAACAGTTTTTGATTTAATCAAAA
>m84151_250522_120422_s2/142610737/ccs
CTTGCCTCAAAAATTTTACTGCAAAACTTGAATATATGCGAATTCATAGCAATTTAGTATGCTTGTTTGGTTTCGTAATTTGTGCTATATGAAATAACCCTTATATTCATCTCAATACTATATGGATATGTAATCTTAATAAATGACAACTGTAGTTGTACAAGTTTAATTTATCATTCTATTCATTTATTATTATTCTCTCTAGTTCATTTCAATCATTTCAATAGAGCAATTTTAATTCAAACTAACTCCAATTTATTATTATCTTTATCCTAATCTCACCCTCCTGCCCTTAAAGTGAATCCAGTAGAGTATATGAAGAAGTCACAATATTTTTTACATATGACTCATAAACCAATTGGATCACAGAACTACAAACATAAGCATATTAATCCCAACTTAACAATGAGAAAAGACATTCAATCAGCAGATTAACATAATCCCTATGTTAGAATTGCTCAACAAGAAAAACAATAGAATTTAGTAGTTCCCCAATAAGACTTGCAAGAGTAATGTCCACCTTAGATTGGTTTACAAGGTTACTAAGATTGTATTCCTTAAATTATATTAATTTATTTGATAATCTCCTAACAGATCTTGCAAAAAATTTGATGCTTCCCTTATCATGTCTACGATTACTTATATACTTGAAAATGAAATTTGTAGAGCTCAATTTCGATGGTGTTGTCTGTTATCACCGTTGTTATCATTCTTTCTTTGAGGACTTGCGCAAATTTGAGGTTAATTAATTTATCTAAGTTTTTTTTTTGTATAAATATATACTTAACATACTTTAGACATATATAAGTAGAATGTAGTTAGTGGTGTCAAGTTAATAAAAATTGGCATAACTGTAAATAATAGATTACAGTTTGAGACATCCACAATTTATAAGACAAATACAGTCGCTCATGCGAGAAAAAGCAGATATAAGACTCAACAAGCGTTACTGGGGGATAATAGGATGGTACTACATTTACTCTAACTACCCTTTGCACAGCTTAGAGCAATGCTAGAGCTTAAAGCAATTGCTTACATCCCTACTAAAGAATTTTTAAGACTTGACATCCAAGATATAGAAGAATCCCAAATAATGCAAATAAGAATCGAATATTCGAAGTTTCACTTGGTATCATTAAAAATTTTATAATGTAAACTTAAACTTCTAAATCATTCTTTGCCACAGCATATTCTAGTAAAAAATTAAGTGTTTTGAATTTACATCATTATTACGAAAAAGTGCACTATTAGAATTTGAACACTAACAATAATGTATTTGTATTCTTCAGGAATTTTATTGAGGGAATTCTTAATGATTTTCTTTTTTCAAGATCCCATTTCCACAGAACAATTCTATTACCCTAAAACAATAAATATGAATTGCGAATAGGTTATATAATTATATAAATTTTGCTTTTGCTTTTATCGCTGGTATAAACACTCATTTAAGATATAAGCAATTAAAATTAAAATAAAGCAGTATTTGTCATAAAAAATTGATTGAATCCTGTCTTTTATATTGAATTCACATATATAATTTAGAATCTCTCAAATTTCAACAAGGCATATCATAAATATATAAAATTTACTGAGATTTAGTATAGTAGATGGATGCAACAAAATAATAAGTTATTTGTATTTACTATTTAGCAATCTATTGATTAAGTATCTAACTAAATTAATGATGGAACTGCAGATCACAATATTATATAAGACAATAATTAGATAAAGTCAAAATTACAAACCATTATTAGGTCCATAACAAATTGTGACCAACTAGGTATTTGCATGCAGAACTTCTGATTTTTGAATTTGAATACAAATAGGTAATGTATTAAATTAATTCACTTTCCAATAAAGGGGAAGAAAGACTTTTAGAGATCTCAGATTAATACTGAAAATGGGTGAATAGTAACCTTGGCTTCATTATTACCTTCAGTATGCAACTCATCTTCATAGATTGAACCTGTTGTATTGATATTAAACTTATATTCGATTAATTTAATCATGCACTATAATACAATCTATTTGCTCAATTTTATTGATGACCATCACAAAAATTCCTTTTTCTGTCAACGTTTGAATTCAATATAAAATGCCAATTATAACTAGGGAGGATATTCTCCTTCTGCTTATAAATGATTATCTAAATAGCCTAACCTTTCAATTATATTTGTTTAATGTGTGGAAATTTTTTCTCATAATCCACAATTGATTATTCATTAATAATATCTTTCCATAACTTTTTAAAATATATAAAAGAATATCATTCAATTCTCCAATTAGAAAAAAAACTATTACTTCTCTTAGGTGTAAATTGACATTTTAATTTATAGGGCAGACTTCATAATAGTTGAAATCAGGTACCACTGCTATTATATATTAATATAATGGTCAACTTTGAATTAAAATATATGGTAACCAAATTATGATAGAGAACTCTGTCTGTTGATGGAATAATTTATTTTGGTTTTTTTAAGTGAACAACTTGTCACAATGCAAAGCATACTTGTCCACCTTCATCAACTCACTTTGTCTCAATTGTTTTGCTAATTTTGTTACGAATGGATCAGTTGGTGTAAATGCAACTACATGTTAATATATAGCAAGAATGCAATTGTTAACCAAGTATGCAAGACTAATACAGCTATATTTTATGTTATTTTTCCCATAAATTCATATAGAAGCAGAGTTAAAATAATAAAAATTAAACCATAACTTAAAAATGTTGTTGGAGATGTTATTTGTTGTGAATAATACCAATCTATTTCTTTAACAGAACTAACAACTAATTGTCCCAAAGGGAAAGGTAGAGAATAATGAGAATTATGCACAATGGCAATATATGGTTTTTCTGATACATATTTCTTTGGTACAACAACTACTTCAAAATTCAGAATAAGAAAATCCTAAAATAAATAAAATATTAGATGATGCATATGGCCTCTTCAAATCAGGTTTTGTTATTAAATCTAAACATTACTTTAAATATATCCAACTGAAACAAGTGATACAAGTCCAACTTGGGTTTGGGGTTGGGTTTGGGTTTGGTTTTTATGATCACCTAAATATCATTACCTATCCTGTGAGAGTATTATGGTCAGGGCCGACGCAAACTTCCTTAAAAAGATGACAGGCGTTGGCGTAGGCGATGTCATTGGGAAATGTCGACAAATATAAAATTTTTATTTATTAATACTTCCATATACAAAAAATGAAGTAACAAATCACAAAATTTGTTACATTAAGTTAATAAAATCTTTTTAAAATCTTTTAAATGATGCCTAATTTTAATTTGCTATTCTAATATTTTTTTTTTATGTCGACGATTATTTCAAATTACTTTTATATTTTTTAAGTTGTTAAATTTTATACTTCTACTAAGTGCTATATTTATAAGTTATAAATTTTTTTATTTAGTGGAAATATTCACATTTATTTAAATTTACTAGATTTCATTTTTGTTGTTGCAAAATTATACACTTCTTATACTGAGTGTTTTACATAATTTACTATTTTATTTATAGTTAAAATTTTCACACTGATATTTATTTTTAAGTGTAGAAAAATTTACACATCATTTAAGGGTATATAATTAAATCTAATTTATTAATCATTGAAATATTCACCCTTATTTAAATTTACTATATTTATTTTAAAGTGTTGAAAAATTTACACTTCGTTAGTAATTTGCTTTATCTAATTTTTAATGTTGAAAAATTTACACATCGTTTTAATAATTTCATTTTATATATTAATTTTGTCATGTCAATATTCAGCCTTTTTTAATTTTAGATCTTTCTTTTTTAAGTGTCCTTAGTTAAGGGGTATATTTTAAACTGAATTTATTAATTTTTTATACTATAAATAAAGTCTTCTAATACAAGTTTCAATCTGCATTTTTAGAAAAAATTTCCCATTTAATATGACTGACATACATATTTACTTCAAAAATTAAAATTTAAATGTTGATGTTATTATCAAAGTTGATTATAATTATTTTATTTTGCTAAAATAAAGCCTCGAACTTGCGTGTAGTCTAAGTAACAGTTTTTGATTTAATCAAAAAACCATTCATATTTTCTTGAGATTATTTAAATTGTTTAGGTTTTTATTGTTTCTATTACACTATTTTACAATCGTTTTACTGCCCTTTTTTTTGGTATTATTTACTTTATTACTAACGATATTTTCATAAATTAAATTAAATTAAATTAATATTTTAAATATTCTATGATTTTTAATCAATTTTTCATTTTTCTTGCTCTAAATCTTATATCTTAGGCATTGTTTAATGCAATATTCCAAACTTATTCAAAATCATCAACTAAAAACCGTTAATAATACTAATCTTATAGGTACTCAGAAGCTTCGATAAAATTGTTTTTAAAAAAATCATCTATGTCTTTATTTACATTGACTTCAAATTTTTCCTTTTCAAATTTTCCACTAAAAAATATGTTTTCTAAATTTTTTACTCGGCTCATTGCTGTATATAATAATCCATGTTACTGTTACTCAGTCATTTCTAAATCGATTACAACATTTTAAAGAGTTGAACCTTATGCAGTATGAATTGTTCTTGCATATCCTAAACTTATTGGGATTTGATGGATGTAGACAATTAATTAATCAGGCATTTCTTTTATTAATTATTTAAGATTCAATGCTGCTTGCGTTAAATAACTTAATCCAAATCGTTTACTTACTATATCAATATAGTATAACTTAATCAGATTATTATTTTTAAGAAATTTGTAGAATATTTCTTATTGTAACTTTTTTGGTTTACCTAAACAATAGGTTAATTATTAAATTGTCAATTCGATTTAATCGATAACCAATTAAATATCAATTACTAATTCTGATTTATTTATATTAATTTTTTATATAAATTTTTATTGGTACAAATTAAGATCTTGAATTCCAACGTGCTCTATATTTAATTTTATTTATTGTAGTCTGGGCATAATACCATTCTCATACAAAAGTAATTTTTCATCTTGTGAAACATCTTTTTCCATCAAAAAATTTATATTGTTAATTTATTTTTGGCAACCAATTGCAACAATATCTTCAAATACTTTATTAGTAAATGAAAATTTTCTTTACTCATTTACGTCTTCAATGATATCATATAACTTATTTTCTTTAATATAATCATCTTTATTTATGGTAAATTGTTTCATAGTTTTTATTGATTAATAATCAATATCAAAATTCATATTTATTATTTTAGCAAATTATCCGTTTATTAGATACCGCTTTTTATCAATGTTTCTTTTTATAACTACTTCAGCATTTTTAAATAAAGTAATCTCTATTTAAGCAACAGTCTTATTAAATTGTTTTGTTTTTAATGCATAATTATGAGTTTTCCTTGCTAATTATTTAGCAATATAATTTCTTATGCCAATTGGCAGCATTAAATAATAGTTATTATAACCTTAATTTTGGGTAATGAATTTTTCTTTCAATTTATACTTCTCCCCTAATATCAATATTAACACTTCGTCCTCTGTTTATTCCTGATTAAAACAAAATTATAATGGTTGCTGTATATATTTTCTGTATGTAGTTATATTTAATCCTTACTTTATTATATCCTATTGATACTCATCTAATATTTTTTTAGCCCTTTTGTAATTTTCAAAATCCACACTTTCATTAGTAAAAAATAAGTAGATTATTTATTCTTTGTTTTTATACTTTTAATCTAATAATAATTTTATTTTTGGTGTTGGTCCAATTGAATTCAATGAAAGAACTCTTTTTTTTAAGTTTTCAATTTATTTTTTAAAGTTATCTTAATTTTTATGAAATATTCCTTTTCTTAAAGGCTACAATATGTTGTTGTAATATTCTAAATCATTTGATTATCTAATCGGTTCTGTTAATTCAATCATATAACAAAAATAGTTGTTCTTAAAAACATGAGAATTAAAATAATACATTTGTCTTACCTAAACTGGTTATAATTGATATGAATCACCAAATAAAAATAATTAAACTCCTCCAAATTTATTTGCGGATCTTCTGCAAATTTATGAATAAATATCCAATAATGATAAAAATTAAGGATCAATCATTGAAACTTCTTCAATCAACAAAAGATCTACTTCTCTAAGTTTCTTTTCTATTGTATTTCTATTTTAAAACTAAAACCGAATTATTTATAAAAAAATTTAGGTAGTATAATTAAAATTGTAAATTCCATGAAATTTTAGATATTACTCTAATTAAATCCATAGATTAGTTACATGTTAATCTTGCTTTAATTCCAAATAACTATGTATAGTCTGGGCATTTATTGTATTAATATTGTATGATCTACAAATAAACTTTAAATTTTAAACTGCCTATTAAGTAGGGCATAAAATATGATATTTTAATCCAGATTCATTGGCGAATTAAATCAAAAACATAATTAAAAATGTTTTTCCCACACCGCCTGGACCATGAATAAACGCCCCTTCACATACTTTTTTTTATTCTTCAATCAAGTTATTTAGGATAATGTTTGATAACATTAATATGACACATATTTATTATTACTATCTTAAATTTTTCCATAAATTCTTAATTTCTTAATTGAAATGTATTTCTTCCCATTTTATTGATCTTCTAATCTTTCCTTCCTCATATTCAATCACTGTAACTACATTTCTATA
>m84151_250522_120422_s2/89395749/ccs
CTAACAGATCTTGCAAAAAATTTGATGCTTCCCTTATCATGTCTACGATTACTTATATACTTGAAAATGAAATTTGTAGAGCTCAATTTCGATGGTGTTGTCTGTTATCACCGTTGTTATCATTCTTTCTTTGAGGACTTGCGCAAATTTGAGGTTAATTAATTTATCTAAGTTTTTTTTTTGTATAAATATATACTTAACATACTTTAGACATATATAAGTAGAATGTAGTTAGTGGTGTCAAGTTAATAAAAATTGGCATAACTGTAAATAATAGATTACAGTTTGAGACATCCACAATTTATAAGACAAATACAGTCGCTCATGCGAGAAAAAGCAGATATAAGACTCAACAAGCGTTACTGGGGGATAATAGGATGGTACTACATTTACTCTAACTACCCTTTGCACAGCTTAGAGCAATGCTAGAGCTTAAAGCAATTGCTTACATCCCTACTAAAGAATTTTTAAGACTTGACATCCAAGATATAGAAGAATCCCAAATAATGCAAATAAGAATCGAATATTCGAAGTTTCACTTGGTATCATTAAAAATTTTATAATGTAAACTTAAACTTCTAAATCATTCTTTGCCACAGCATATTCTAGTAAAAAATTAAGTGTTTTGAATTTACATCATTATTACGAAAAAGTGCACTATTAGAATTTGAACACTAACAATAATGTATTTGTATTCTTCAGGAATTTTATTGAGGGAATTCTTAATGATTTTCTTTTTTCAAGATCCCATTTCCACAGAACAATTCTATTACCCTAAAACAATAAATATGAATTGCGAATAGGTTATATAATTATATAAATTTTGCTTTTGCTTTTATCGCTGGTATAAACACTCATTTAAGATATAAGCAATTAAAATTAAAATAAAGCAGTATTTGTCATAAAAAATTGATTGAATCCTGTCTTTTATATTGAATTCACATATATAATTTAGAATCTCTCAAATTTCAACAAGGCATATCATAAATATATAAAATTTACTGAGATTTAGTATAGTAGATGGATGCAACAAAATAATAAGTTATTTGTATTTACTATTTAGCAATCTATTGATTAAGTATCTAACTAAATTAATGATGGAACTGCAGATCACAATATTATATAAGACAATAATTAGATAAAGTCAAAATTACAAACCATTATTAGGTCCATAACAAATTGTGACCAACTAGGTATTTGCATGCAGAACTTCTGATTTTTGAATTTGAATACAAATAGGTAATGTATTAAATTAATTCACTTTCCAATAAAGGGGAAGAAAGACTTTTAGAGATCTCAGATTAATACTGAAAATGGGTGAATAGTAACCTTGGCTTCATTATTACCTTCAGTATGCAACTCATCTTCATAGATTGAACCTGTTGTATTGATATTAAACTTATATTCGATTAATTTAATCATGCACTATAATACAATCTATTTGCTCAATTTTATTGATGACCATCACAAAAATTCCTTTTTCTGTCAACGTTTGAATTCAATATAAAATGCCAATTATAACTAGGGAGGATATTCTCCTTCTGCTTATAAATGATTATCTAAATAGCCTAACCTTTCAATTATATTTGTTTAATGTGTGGAAATTTTTTCTCATAATCCACAATTGATTATTCATTAATAATATCTTTCCATAACTTTTTAAAATATATAAAAGAATATCATTCAATTCTCCAATTAGAAAAAAAACTATTACTTCTCTTAGGTGTAAATTGACATTTTAATTTATAGGGCAGACTTCATAATAGTTGAAATCAGGTACCACTGCTATTATATATTAATATAATGGTCAACTTTGAATTAAAATATATGGTAACCAAATTATGATAGAGAACTCTGTCTGTTGATGGAATAATTTATTTTGGTTTTTTTAAGTGAACAACTTGTCACAATGCAAAGCATACTTGTCCACCTTCATCAACTCACTTTGTCTCAATTGTTTTGCTAATTTTGTTACGAATGGATCAGTTGGTGTAAATGCAACTACATGTTAATATATAGCAAGAATGCAATTGTTAACCAAGTATGCAAGACTAATACAGCTATATTTTATGTTATTTTTCCCATAAATTCATATAGAAGCAGAGTTAAAATAATAAAAATTAAACCATAACTTAAAAATGTTGTTGGAGATGTTATTTGTTGTGAATAATACCAATCTATTTCTTTAACAGAACTAACAACTAATTGTCCCAAAGGGAAAGGTAGAGAATAATGAGAATTATGCACAATGGCAATATATGGTTTTTCTGATACATATTTCTTTGGTACAACAACTACTTCAAAATTCAGAATAAGAAAATCCTAAAATAAATAAAATATTAGATGATGCATATGGCCTCTTCAAATCAGGTTTTGTTATTAAATCTAAACATTACTTTAAATATATCCAACTGAAACAAGTGATACAAGTCCAACTTGGGTTTGGGGTTGGGTTTGGGTTTGGTTTTTATGATCACCTAAATATCATTACCTATCCTGTGAGAGTATTATGGTCAGGGCCGACGCAAACTTCCTTAAAAAGATGACAGGCGTTGGCGTAGGCGATGTCATTGGGAAATGTCGACAAATATAAAATTTTTATTTATTAATACTTCCATATACAAAAAATGAAGTAACAAATCACAAAATTTGTTACATTAAGTTAATAAAATCTTTTTAAAATCTTTTAAATGATGCCTAATTTTAATTTGCTATTCTAATATTTTTTTTTTATGTCGACGATTATTTCAAATTACTTTTATATTTTTTAAGTTGTTAAATTTTATACTTCTACTAAGTGCTATATTTATAAGTTATAAATTTTTTTATTTAGTGGAAATATTCACATTTATTTAAATTTACTAGATTTCATTTTTGTTGTTGCAAAATTATACACTTCTTATACTGAGTGTTTTACATAATTTACTATTTTATTTATAGTTAAAATTTTCACACTGATATTTATTTTTAAGTGTAGAAAAATTTACACATCATTTAAGGGTATATAATTAAATCTAATTTATTAATCATTGAAATATTCACCCTTATTTAAATTTACTATATTTATTTTAAAGTGTTGAAAAATTTACACTTCGTTAGTAATTTGCTTTATCTAATTTTTAATGTTGAAAAATTTACACATCGTTTTAATAATTTCATTTTATATATTAATTTTGTCATGTCAATATTCAGCCTTTTTTAATTTTAGATCT
>m84151_250522_120422_s2/102895910/ccs
CATATCATAAATATATAAAATTTACTGAGATTTAGTATAGTAGATGGATGCAACAAAATAATAAGTTATTTGTATTTACTATTTAGCAATCTATTGATTAAGTATCTAACTAAATTAATGATGGAACTGCAGATCACAATATTATATAAGACAATAATTAGATAAAGTCAAAATTACAAACCATTATTAGGTCCATAACAAATTGTGACCAACTAGGTATTTGCATGCAGAACTTCTGATTTTTGAATTTGAATACAAATAGGTAATGTATTAAATTAATTCACTTTCCAATAAAGGGGAAGAAAGACTTTTAGAGATCTCAGATTAATACTGAAAATGGGTGAATAGTAACCTTGGCTTCATTATTACCTTCAGTATGCAACTCATCTTCATAGATTGAACCTGTTGTATTGATATTAAACTTATATTCGATTAATTTAATCATGCACTATAATACAATCTATTTGCTCAATTTTATTGATGACCATCACAAAAATTCCTTTTTCTGTCAACGTTTGAATTCAATATAAAATGCCAATTATAACTAGGGAGGATATTCTCCTTCTGCTTATAAATGATTATCTAAATAGCCTAACCTTTCAATTATATTTGTTTAATGTGTGGAAATTTTTTCTCATAATCCACAATTGATTATTCATTAATAATATCTTTCCATAACTTTTTAAAATATATAAAAGAATATCATTCAATTCTCCAATTAGAAAAAAAACTATTACTTCTCTTAGGTGTAAATTGACATTTTAATTTATAGGGCAGACTTCATAATAGTTGAAATCAGGTACCACTGCTATTATATATTAATATAATGGTCAACTTTGAATTAAAATATATGGTAACCAAATTATGATAGAGAACTCTGTCTGTTGATGGAATAATTTATTTTGGTTTTTTAAGTGAACAACTTGTCACAATGCAAAGCATACTTGTCCATCTTCATCAACTCACTTTGTCTCAATTGTTTTGCTAATTTTGTTACGAATGGATCAGTTGGTGTAAATGCAACTACATGTTAATATATAGCAAGAATGCAATTGTTAACCAAGTATGCAAGACTAATACAGCTATATTTTATGTTATTTTTCCCATAAATTCATATAGAAGCAGAGTTAAAATAATAAAAATTAAACCATAACTTAAAAATGTTGTTGGAGATGTTATTTGTTGTGAATAATACCAATCTATTTCTTTAACAGAACTAACAACTAATTGTCCCAAAGGGAAAGGTAGAGAATAATGAGAATTATGCACAATGGCAATATATGGTTTTTCTGATACATATTTCTTTGGTACAACAACTACTTCAAAATTCAGAATAAGAAAATCCTAAAATAAATAAAATATTAGATGATGCATATGGCCTCTTCAAATCAGGTTTTGTTATTAAATCTAAACATTACTTTAAATATATCCAACTGAAACAAGTGATACAAGTCCAACTTGGGTTTGGGGTTGGGTTTGGGTTTGGTTTTTATGATCACCTAAATATCATTACCTATCCTGTGAGAGTATTATGGTCAGGGCCGACGCAAACTTCCTTAAAAAGATGACAGGCGTTGGCGTAGGCGATGTCATTGGGAAATGTCGACAAATATAAAATTTTTATTTATTAATACTTCCATATACAAAAAATGAAGTAACAAATCACAAAATTTGTTACATTAAGTTAATAAAATCTTTTTAAAATCTTTTAAATGATGCCTAATTTTAATTTGCTATTCTAATATTTTTTTTTTATGTCGACGATTATTTCAAATTACTTTTATATTTTTTAAGTTGTTAAATTTTATACTTCTACTAAGTGCTATATTTATAAGTTATAAATTTTTTTATTTAGTGGAAATATTCACATTTATTTAAATTTACTAGATTTCATTTTTGTTGTTGCAAAATTATACACTTCTTATACTGAGTGTTTTACATAATTTACTATTTTATTTATAGTTAAAATTTTCACACTGATATTTATTTTTAAGTGTAGAAAAATTTACACATCATTTAAGGGTATATAATTAAATCTAATTTATTAATCATTGAAATATTCACCCTTATTTAAATTTACTATATTTATTTTAAAGTGTTGAAAAATTTACACTTCGTTAGTAATTTGCTTTATCTAATTTTTAATGTTGAAAAATTTACACATCGTTTTAATAATTTCATTTTATATATTAATTTTGTCATGTCAATATTCAGCCTTTTTTAATTTTAGATCTTTCTTTTTTAAGTGTCCTTAGTTAAGGGGTATATTTTAAACTGAATTTATTAATTTTTTATACTATAAATAAAGTCTTCTAATACAAGTTTCAATCTGCATTTTTAGAAAAAATTTCCCATTTAATATGACTGACATACATATTTACTTCAAAAATTAAAATTTAAATGTTGATGTTATTATCAAAGTTGATTATAATTATTTTATTTTGCTAAAATAAAGCCTCGAACTTGCGTGTAGTCTAAGTAACAGTTTTTGATTTAATCAAAAACCATTCATATTTTCTTGAGATTATTTAAATTGTTTAGGTTTTTATTGTTTCTATTACACTATTTTACAATCGTTTTACTGCCCTTTTTTTTGGTATTATTTACTTTATTACTAACGATATTTTCATAAATTAAATTAAATTAAATTAATATTTTAAATATTCTATGATTTTTAATCAATTTTTCATTTTTCTTGCTCTAAATCTTATATCTTAGGCATTGTTTAATGCAATATTCCAAACTTATTCAAAATCATCAACTAAAAACCGTTAATAATACTAATCTTATAGGTACTCAGAAGCTTCGATAAAATTGTTTTTAAAAAATCATCTATGTCTTTATTTACATTGACTTCAAATTTTTCCTTTTCAAATTTTCCACTAAAAAATATGTTTTCTAAATTTTTTACTCGGCTCATTGCTGTATATAATAATCCATGTTACTGTTACTCAGTCATTTCTAAATCGATTACAACATTTTAAAGAGTTGAACCTTATGCAGTATGAATTGTTCTTGCATATCCTAAACTTATTGGGATTTGATGGATGTAGACAATTAATTAATCAGGCATTTCTTTTATTAATTATTTAAGATTCAATGCTGCTTGCGTTAAATAACTTAATCCAAATCGTTTACTTACTATATCAATATAGTATAACTTAATCAGATTATTATTTTTAAGAAATTTGTAGAATATTTCTTATTGTAACTTTTTTGGTTTACCTAAACAATAGGTTAATTATTAAATTGTCAATTCGATTTAATCGATAACCAATTAAATATCAATTACTAATTCTGATTTATTTATA
>m84151_250522_120422_s2/80221571/ccs
CCCAAACCCAACCCCAACCCCAAACCCAAACCCAAACCCAAACCCAACCCCAACCCCAAACCCAACCCCAACCCCAACCCCTTACAATACAAAAATTTCACTTCTTTTAATTTCATATAAAATATGAGGAAAACTCTCAAGAACAGTTGAATAACCTTAAAACTACAGCATTCAATTACAATATTACAAACACTATAAGAATTAAAAAATTAATTGCAAAAATTAAATATTGATCATCTTGATCGGTTTAAACTCTTCTATTAAACATGCGAATGTATTGTCTTGATAGAATTCGAATAAACTAGCATGTTCATATCAATGATTGAGATCACTTTCGACTCCTTATTCATTCTTTTATCAATTCTTCTATTTTTCTGCCTGAGCAGAGTTTCAACACTTAGAAAATTTTTGAAAAAATTGCATTCAAAACTTCAATAAAAGTGATGATAAAGTCTAATAGGCTTGAATACATACATTATTTAACAGCTAAACGAACCTTTAGACTTAAAAGAAAAATAATTGTTTTTTTCATCAAGCAAATTAGAACTCATAAATGTGCATTCTTTTCTTATTGTTTTAAAAAAATATAATAAAATATTAATTCTCAAAAATAGAAAATATACATCATAAAGACTCAAATATACAAAAATGTAATTTGATGCAAGAAATCAATAACATTATTTGATTGTCAGATTGTGACTAGGAATCATTCTTGTGAAGCAACTAATTCAACAGTTTTTAAAATATTAATTATGTAATCTAAAGAAATTTAATTTACAGGGAAAAAAAAATTAGTTACGGGAAAAAAAATTTTATGTACGGGACAGAAATTTTTGAGTACGGGAAACAGAAATTTTGTGTAAGGGAAAATAAATTTGAAAATTATTCTCCTTTTAGTAAAGTTCTAATACCCTATTTTCAACGTTATCTATTTCTAATGATCATTAAAGTGCTTTCTTGATACATATTAATGAAATAAATAGTGTTCTTCACAAAGTTTATAATTCCAAAAACTAAATCAATTAGAGAGAAGCTTATATCATCTTGTGAGTTTAGCTGCAGCTTACACTAAAAACGCCCCTTAAAATGTAATGTTTTGATTGATTAGAAATATTTAACTCTATTAATAAAATTAAATTATTTTACAAGGAGTATAAATTTGATTACAGGGAAAAAAAAATTGCTTACGGGAAAAAAAAATTTGTGTACAGGGCATAAATTTTTGAGTACGGGAAACAGAAATTTTGTGTAAGGGAAAATAAATTTGAAAATTATTCTCCTTTTAGTCAAGTTCTAATACCCTATTTTCAACGTTATCTATTTCTAATGATCATTAAAGTGCTTTCATAATCCATATTAATGAAATAAATTGTGTTCCTCACAAAGTTTATAATCCCAAAAATTATATCAAATAGAGAGAAATTTTTATCAACTTGCGAGTCTAAATGCAATGCACCCTGAGAAAATACATTCAAATGTAAGGTTTTGGTTGATTAGAATTATCACATATGCGTTATAAAACTCAAAGATACAATTGCAAGGCATTATATTTTTAATTGGAGAATGGAAAGAGGGCTCATATGTAAGATTAAAGCTGAATTCAACCAAAGATACTACAACAATCAAAAGCGTGGCATTTTAACAAGAAAGCATATAATATTACACTTCATTTACTAGTTAATTTAAGTATAAATATGTTAATGATAACACAACTACTGTCACTTGTACAACAATTGACTGCTAATAAACTTTGTTTACGAGAACTGATTATTAATACGAGCTTGTTACTATCAATAAAACAAATAATAAATTCGTTGCCAATCCATCTAATCTTTTTGATGTTTATTAAACTAAGTTGATTTTACTAAATGGAACCACTATTCCAGTTTCAAAAGTTATACTTAATACAGAACTCAACATACCTTCTGATCCTTAATTTTTAACATTTAGTATAGAATAAAACGTATAAGGAGATAATGCTATGTATGCATTTTAAAATAATATTTATATATATTCTGCAGCAAAATAAGATTCAGGATGCGTTTCTTATTCTTTATAGGCATGCATCAAATGCAAGTCCACATATTATGTTCATTTAGGCAAGTGTGTGGCTTAATGCCCAATCCATAGCAGGGTCTTAGAATCTGTTAGAAATTGTACAGATTATATGAATATTGAAACTTTGCAATATACTCCAGGAATAAGTTAAAACTCTAGCGGAGTATATTTAATATAGGATTTTTATACTTTAGACTTTGATTCTATAACAATTTAAAAAACTTTTAATATTTAACCTAAGAGTGATAATAGTTTCACTAATTTGCTCTACTCAAATTTACTAAATAATAAAATAATTGGAGGATATGCTACTTGGGGTTATGGAAGTTATGAAAAATAATTTTTTGATTTGCCTTATCATTATTAAATTAGAATTTATTGCACATTATATTTTATAGATGGATGGTCTATTGAAGATTTTTTTATTATAAAAATTGATGAAACGGAATACATATATTCTATAAATGACTTAGAACAGCAATAATTGACAGGAAAGTCAGATGTGGATTATACTAAGTCTGTTTTTATAAGACATGAACATTACGATGAATAATTAAGCATAAAATTTACCTGTCTGAGTGAGTATTATAATGATTCAAGGGAAAAATCATGTGGAATGAATCAAATCTTTATACTATATGATAGAAATGTTAATTATTTGTGTCCCAAATAAAATGAATTCTATTAGTAAACCTCTTAAA
>m84151_250522_120422_s2/118296371/ccs
AACCCAAACCCAAACCCAAACCCAAACCCAAACCCAACCCCAAACCCAAACCCAAACCCAAACCCAAATACTTAAGTGATAAGAAATTTAACTAAATAATAAATGAAGATATTAAGAGGTTCAATAATCATATTTGAGGATGAAATATCAAAAAAAGATTTTGGAAAAGCTATACCAAATATCATATGGTTAGTCTAAGACAGCCCTGAGTAGAAAACTTATTAATTGGAAGACAAAAAGACTTGAAAGCTCTTCAAACATGAAAGTTTAGATATTGGGTCTAAAATCACAATCCTAAACCAGATACTCTTTAGTTTTCAGTGTTTCCTCCTAATATCTAGAACTATAGTCAATTGATGGAATTCTTTAACTTTTTAAAAATACAGGAGCATTTGTTAGCTGTTTAATTTTTGATTATATAATTAGGTTTAATAGAAAATTGTATTTTTTTCATAATCTTTTGATTATTCTATTGGTCTAAAAAGGGAAAATGATATTCCAATATAACTACTATAGTTTCACATTCCAATATCCAGAAACAAGAAGAGTTTTAACCTTGCAATGAAAGCACTTAGTCTAGTTTCCTAGAATGTCTAGTACTATCTTCTTTAAAATTAGCTTTTATAGTGGACTAAGGCAAAGTGATATTGTAGAAAAAAATAACAGATACAATTACAGAAAACAAGAGAACACACTCTATGCTTCTTTCTGCATGCTCAAAAGACTTTCAAGCTTTTCTTTGGCGCTGGCAAAATTTATTAAATACTAATTATAAAAGCATAAATTTTAATCAAATTCCTCTGGGAATGGAATTGCTTATATGACAGCTAAGTAGAATGAATAACAGAATTATAAAGAAAAGTTTAAGCAATTGATTTTCAATTAAAATTCATAAATCAATAATTTAATATAATTCATATTTGACAATTTTTTCTTACTGCATAACAAATGGTTAATTACAAATATAGAGAGTCTTGATTATTGAAATTATTTATCTAAAATAATTAGTTGTTAAGATGTAAAATTTAATTCAAAATATTAGTAATCTAGTAATATTATTAGAAGTATTAAATCTATTTACAATAGTAGGTATCTGATTTATTCCCTAATTAAAATATTTAAAGGTACTAATCAATAATGAATGAGTTATATCGAATTAAGAAATGCAAACAACTTTTATCTAAGGGGTTGTACTAAAAAAAACAATCAAAAAAGTATTTAATTAAAGTTATAATAAGCTAGAATCAGATATTGGCTTGAAAGCTAGTTGCTACAAAGTAGGGTATCAAAATCTATTATTCATGTTATTTCAAGTTGTTAACTTTTTCTTCCTAGTTTTTAGTCTAGGAATATTTAGATGTAGAGCGAAAATAAAATAGGGAGGATTTTTTAAGAAGAATAAAGTAAAAAATGGTATAATGTCTAAACTAT
>m84151_250522_120422_s2/129176396/ccs
AAAATAATATATAAAGAAACTGAAGAATTAAACTGATAAGATGAAAAAATAAAATAAAAGTAAAAAAGAGATTGAGTCTTTTATAATGGAATAAGAAAAACTTTTTATAAAGTGGAAAATAAAATAAGTGATAACAAATCAAAATCTAGATAACATTGCTCAATAATTAACAGAAGTTTAAAAATTAGAAATTAGTTCTTCAAGCAGTATTATTGAATCAGGAGAAGAAGAAATGAGTAATAAAAGTGAATCCAATATTTAGTAAATTTCCAGATAATTACAATAATTAAGCGATAGTATTATTTCAGAAATTTAATAAAATGATCAAGGAATATATAATTAAATGTAGAATAATGGCAATAAATAATTGTAGAACAATCATGCTGAATATATGTAATTTACATAGGAATAATAAAATTTAAGTGATGATACAAAATTTAAACTTAATTGTGCATACACTAAGTAATTTTAAAAAAACGTGCAATGGATTTTTTGGAGATATTATGAATGGCTCAAATAAAAATTCTTTTGTTATCAATTTATTGTTAATAATGAAAAAGGCACACTCTTATAAAATTCAAAATAAATTTATCATTCTATTCCACCAATATAAGGAACAGAGACATATTTCAGTGAAGAATATAATAAACTAAAGACTTATTGTTTTAACTAAGGATTACCTTTATTTTTTTTAACAATTACAATGAATGAATTTGATGAAAAGACATATAAATGTATGAGGGGTTTAAATTATCAAGATCTTGAACACTCAGCCAATATGCAAAAATAAAGCAAAAGAAATATTCGTTACGAAGATATATTATAAAATGCAAACTAATTCGTCGATTATTATTTATTTTTAATGAAACATTATAAGAATGTAATAAAAAATAAGTTTAAAAGTTAAACCAATCCCCATAAAGAATTTAAGTAATATAAATACGGGTTATTTGGGGATTATAAAGCTATGGTAACAAGAATCGAATTTTAAACAAGGGGATCATTGCACTTTCATTTATTTATATTTATCAATTAAAATAATAACCTTTAATACGAAGAGTGTTTTTTATAACATTTAGTTGGCGAATTTTCTTTGTATAATAATCGCTTCCAAAAAGATGTGCAATTTTTACACAAATATGATTTATTTCATCGTTGCACTTTGGAAAAATGCATAACCAAAGATACACAAACATGCCGACTAGGATTTCCAAAAGATATTAATAATGGCTAATATAATATTGATAAAAGAATTGAAATTCTCCAAAGAAGATTAACAAAAGAAGATTAAAATGTAATAACTTTTTCTAGAGACACTATCAAATATTTTAATTCAAACTGTTAAATATAGATTTGTGACGATGAAAATATTTTGGGATATTTAACAAAATATTTTAACAAAGTCAATAAAACAAATAAGAATATCATTGGAAAGGAAAGCGCATCAAAATAAAATGTACAGTAGCCAGTAGAAAAAAATACAATAATGGATTATGTAAAAAAATTTTTAGATGAGAAAGAAACCCATTTGTAAGAAGCATATTTTGCATTTAAATAAACTCCCATAGTGGAATCGTCTTTTAAAGTTATAAAGATTAAATAATAACCTATGTCAATATAAATAAGTAACAAAGAAGATTATTTCGATTAAATTACAGTGAAGAAGGTTGATGAAATGTTTGAAATTAATTAAATATCTAACAGTTGGTATCGTTATATTATTGATGACAAACATTTTATATTTTTTTTTACAAAATCTATATTATTAAAAATAGCTTCGAAGTTGCATTATATGATATAAAAAAAATTATTTGATCCTTTGTTATCAATAGACCAGAAGAATTGGAATTATTAAATTTTTATGAGTACCAGATGACAACTATTTATTATGGAAAGAAATAGAAATATTTAATGAAATTGAAATAATAACTAACAATATAATTAGATAATAGGGCAGATAGAATATTTTTAATAGATTAAAATGCAAACATTATTAAAATAAAAGAAAAAACTTAAAAACAGCAACAAACTATTATTTAAACATCACATTTGCATACTTCAGAAGAATATTAAGGTATTAATAATGTTTATTTTTTATAAATGTTATAATTATATTGGCCTCACAGAAAAAATTCATGGATACAAGCTACACATGATAATTATGATGGATATAAAAGCGCATTCAAAAATTTGATTATTACATATGACTATCCTAAAATAGATAATTTACAGAATGAATTCAGAAAAAAATTTTGTAAATTTTTAGAATATCCGATAAAAAATTACGTCGAACTATATAACAAGTTGTAATAATTTTAAATAAGGATTTTGGATAATTTATATAAGTTTAATTTTAACTTTAAAAAGTTTAACAAAAATTATAAAAATTACTTAAGAGTAGATTATATTTTAGCCTTGATTAATTAAATTGAGCAAGAAATTGATTTCGAATAAGAATATAAACGAGTAGATGAAATAAGGACAATGATTCAATACTTCAATCCGAAAGCAGTAATGGATGAATTATGCAAATTCCAATTAAATGAATTGATCAATAATATCAAGAAAGATGTTGAATTATTCTGGGATCAGATGTCTTAGATTGCCAAAAGCATAATTATAAACTTAGGTTTAATTTGTAAAGAATATGGTTCTTGTGATCTGTATGATATATGTCCATCAAAAGATAGCATATAAAAATATTTTCCTAATAAAAAATAATAAATCAAAGGAGAATTCTTAACAATCGGAAGTGTTGATTATAAAGAAATTTTATAATAAATTCAAGATGGTTAAAATAGTTAAGATCCTTGTTTATATAGAAATGTAGTTACAGTGATTGAATATGAGGAAGGAAAGATTAGAAGATCAATAAAATGGGAAGAAATACATTTCAATTAAGAAATTAAGAATTTATGGAAAAATTTAAGATAGTAATAATAAATATGTGTCATATTAATGTTATCAAACATTATCCTAAATAACTTGATTGAAGAATAAAAAAAAGTATGTGAAGGGGCGTTTATTCATGGTCCAGGCGGTGTGGGAAAAACATTTTTAATTATGTTTTTGATTTAATTCGCCAATGAATCTGGATTAAAATATCATATTTTATGCCCTACTTAATAGGCAGTTTAAAATTTAAAGTTTATTTGTAGATCATACAATATTAATACAATAAATGCCCAGACTATACATAGTTATTTGGAATTAAAGCAAGATTAACATGTAACTAATCTATGGATTTAATTAGAGTAATATCTAAAATTTCATGGAATTTACAATTTTAATTATACTACCTAAATTTTTTTATAAATAATTCGGTTTTAGTTTTAAAATAGAAATACAATAGAAAAGAAACTTAGAGAAGTAGATCTTTTGTTGATTGAAGAAGTTTCAATGATTGATCCTTAATTTTTATCATTATTGGATATTTATTCATAAATTTGCAGAAGATCCGCAAATAAATTTGGAGGAGTTTAATTATTTTTATTTGGTGATTCATATCAATTATAACCAGTTTAGGTAAGACAAATGTATTATTTTAATTCTCATGTTTTTAAGAACAACTATTTTTGTTATATGATTGAATTAACAGAACCGATTAGATAATCAAATGATTTAGAATATTACAACAACATATTGTAGCCTTTAAGAAAAGGAATATTTCATAAAAATTAAGATAACTTTAAAAAATAAATTGAAAACTTAAAAAAAAGAGTTCTTTCATTGAATTCAATTGGACCAACACCAAAAATAAAATTATTATTAGATTAAAAGTATAAAAACAAAGAATAAATAATCTACTTATTTTTTACTAATGAAAGTGTGGATTTTGAAAATTACAAAAGGGCTAAAAAAATATTAGATGAGTATCAATAGGATATAATAAAGTAAGGATTAAATATAACTACATACAGAAAATATATACAGCAACCATTATAATTTTGTTTTAATCAGGAATAAACAGAGGACGAAGTGTTAATATTGATATTAGGGGAGAAGTATAAATTGAAAGAAAAATTCATTACCCAAAATTAAGGTTATAATAACTATTATTTAATGCTGCCAATTGGCATAAGAAATTATATTGCTAAATAATTAGCAAGGAAAACTCATAATTATGCATTAAAAACAAAACAATTTAATAAGACTGTTGCTTAAATAGAGATTACTTTATTTAAAAATGCTGAAGTAGTTATAAAAAGAAACATTGATAAAAAGCGGTATCTAATAAACGGATAATTTGCTAAAATAATAAATATGAATTTTGATATTGATTATTAATCAATAAAAACTATGAAACAATTTACCATAAATAAAGATGATTATATTAAAGAAAATAAGTTATATGATATCATTGAAGACGTAAATGAGTAAAGAAAATTTTCATTTACTAATAAAGTATTTGAAGATATTGTTGCAATTGGTTGCCAAAAATAAATTAACAATATAAATTTTTTGATGGAAAAAGATGTTTCACAAGATGAAAAATTACTTTTGTATGAGAATGGTATTATGCCCAGACTACAATAAATAAAATTAAATATAGAGCACGTTGGAATTCAAGATCTTAATTTGTACCAATAAAAATTTATATAAAAAATTAATATAAATAAATCAGAATTAGTAATTGATATTTAATTGGTTATCGATTAAATCGAATTGACAATTTAATAATTAACCTATTGTTTAGGTAAACCAAAAAAGTTACAATAAGAAATATTCTACAAATTTCTTAAAAATAATAATCTGATTAAGTTATACTATATTGATATAGTAAGTAAACGATTTGGATTAAGTTATTTAACGCAAGCAGCATTGAATCTTAAATAATTAATAAAAGAAATGCCTGATTAATTAATTGTCTACATCCATCAAATCCCAATAAGTTTAGGATATGCAAGAACAATTCATACTGCATAAGGTTCAACTCTTTAAAATGTTGTAATCGATTTAGAAATGACTGAGTAACAGTAACATGGATTATTATATACAGCAATGAGCCGAGTAAAAAATTTAGAAAACATATTTTTTAGTGGAAAATTTGAAAAGGAAAAATTTGAAGTCAATGTAAATAAAGACATAGATGATTTTTTTAAAAACAATTTTATCGAAGCTTCTGAGTACCTATAAGATTAGTATTATTAACGGTTTTTAGTTGATGATTTTGAATAAGTTTGGAATATTGCATTAAACAATGCCTAAGATATAAGATTTAGAGCAAGAAAAATGAAAAATTGATTAAAAATCATAGAATATTTAAAATATTAATTTAATTTAATTTAATTTATGAAAATATCGTTAGTAATAAAGTAAATAATACCAAAAAAAAGGGCAGTAAAACGATTGTAAAATAGTGTAATAGAAACAATAAAAACCTAAACAATTTAAATAATCTCAAGAAAATATGAATGGTTTTTTGATTAAATCAAAAACTGTTACTTAGACTACACGCAAGTTCGAGGCTTTATTTTAGCAAAATAAAATAATTATAATCAACTTTGATAATAACATCAACATTTAAATTTTAATTTTTGAAGTAAATATGTATGTCAGTCATATTAAATGGGAAATTTTTTCTAAAAATGCAGATTGAAACTTGTATTAGAAGACTTTATTTATAGTATAAAAAATTAATAAATTCAGTTTAAAATATACCCCTTAACTAAGGACACTTAAAAAAGAAAGATCTAAAATTAAAAAAGGCTGAATATTGACATGACAAAATTAATATATAAAATGAAATTATTAAAACGATGTGTAAATTTTTCAACATTAAAAATTAGATAAAGCAAATTACTAACGAAGTGTAAATTTTTCAACACTTTAAAATAAATATAGTAAATTTAAATAAGGGTGAATATTTCAATGATTAATAAATTAGATTTAATTATATACCCTTAAATGATGTGTAAATTTTTCTACACTTAAAAATAAATATCAGTGTGAAAATTTTAACTATAAATAAAATAGTAAATTATGTAAAACACTCAGTATAAGAAGTGTATAATTTTGCAACAACAAAAATGAAATCTAGTAAATTTAAATAAATGTGAATATTTCCACTAAATAAAAAAATTTATAACTTATAAATATAGCACTTAGTAGAAGTATAAAATTTAACAACTTAAAAAATATAAAAGTAATTTGAAATAATCGTCGACATAAAAAAAAATATTAGAATAGCAAATTAAAATTAGGCATCATTTAAAAGATTTTAAAAAGATTTTATTAACTTAATGTAACAAATTTTGTGATTTGTTACTTCATTTTTTGTATATGGAAGTATTAATAAATAAAAATTTTATATTTGTCGACATTTCCCAATGACATCGCCTACGCCAACGCCTGTCATCTTTTTAAGGAAGTTTGCGTCGGCCCTGACCATAATACTCTCACAGGATAGGTAATGATATTTAGGTGATCATAAAAACCAAACCCAAACCCAACCCCAAACCCAAGTTGGACTTGTATCACTTGTTTCAGTTGGATATATTTAAAGTAATGTTTAGATTTAATAACAAAACCTGATTTGAAGAGGCCATATGCATCATCTAATATTTTATTTATTTTAGGATTTTCTTATTCTGAATTTTGAAGTAGTTGTTGTACCAAAGAAATATGTATCAGAAAAACCATATATTGCCATTGTGCATAATTCTCATTATTCTCTACCTTTCCCTTTGGGACAATTAGTTGTTAGTTCTGTTAAAGAAATAGATTGGTATTATTCA
>m84151_250522_120422_s2/165351227/ccs
AATTAAATTGAGCAAGAAATTGATTTCGAATAAGAATATAAACGAGTAGATGAAATAAGGACAATGATTCAATACTTCAATCCGAAAGCAGTAATGGATGAATTATGCAAATTCCAATTAAATGAATTGATCAATAATATCAAGAAAGATGTTGAATTATTCTGGGATCAGATGTCTTAGATTGCCAAAAGCATAATTATAAACTTAGGTTTAATTTGTAAAGAATATGGTTCTTGTGATCTGTATGATATATGTCCATCAAAAGATAGCATATAAAAATATTTTCCTAATAAAAAATAATAAATCAAAGGAGAATTCTTAACAATCGGAAGTGTTGATTATAAAGAAATTTTATAATAAATTCAAGATGGTTAAAATAGTTAAGATCCTTGTTTATATAGAAATGTAGTTACAGTGATTGAATATGAGGAAGGAAAGATTAGAAGATCAATAAAATGGGAAGAAATACATTTCAATTAAGAAATTAAGAATTTATGGAAAAATTTAAGATAGTAATAATAAATATGTGTCATATTAATGTTATCAAACATTATCCTAAATAACTTGATTGAAGAATAAAAAAAAGTATGTGAAGGGGCGTTTATTCATGGTCCAGGCGGTGTGGGAAAAACATTTTTAATTATGTTTTTGATTTAATTCGCCAATGAATCTGGATTAAAATATCATATTTTATGCCCTACTTAATAGGCAGTTTAAAATTTAAAGTTTATTTGTAGATCATACAATATTAATACAATAAATGCCCAGACTATACATAGTTATTTGGAATTAAAGCAAGATTAACATGTAACTAATCTATGGATTTAATTAGAGTAATATCTAAAATTTCATGGAATTTACAATTTTAATTATACTACCTAAATTTTTTTATAAATAATTCGGTTTTAGTTTTAAAATAGAAATACAATAGAAAAGAAACTTAGAGAAGTAGATCTTTTGTTGATTGAAGAAGTTTCAATGATTGATCCTTAATTTTTATCATTATTGGATATTTATTCATAAATTTGCAGAAGATCCGCAAATAAATTTGGAGGAGTTTAATTATTTTTATTTGGTGATTCATATCAATTATAACCAGTTTAGGTAAGACAAATGTATTATTTTAATTCTCATGTTTTTAAGAACAACTATTTTTGTTATATGATTGAATTAACAGAACCGATTAGATAATCAAATGATTTAGAATATTACAACAACATATTGTAGCCTTTAAGAAAAGGAATATTTCATAAAAATTAAGATAACTTTAAAAAATAAATTGAAAACTTAAAAAAAAGAGTTCTTTCATTGAATTCAATTGGACCAACACCAAAAATAAAATTATTATTAGATTAAAAGTATAAAAACAAAGAATAAATAATCTACTTATTTTTTACTAATGAAAGTGTGGATTTTGAAAATTACAAAAGGGCTAAAAAAATATTAGATGAGTATCAATAGGATATAATAAAGTAAGGATTAAATATAACTACATACAGAAAATATATACAGCAACCATTATAATTTTGTTTTAATCAGGAATAAACAGAGGACGAAGTGTTAATATTGATATTAGGGGAGAAGTATAAATTGAAAGAAAAATTCATTACCCAAAATTAAGGTTATAATAACTATTATTTAATGCTGCCAATTGGCATAAGAAATTATATTGCTAAATAATTAGCAAGGAAAACTCATAATTATGCATTAAAAACAAAACAATTTAATAAGACTGTTGCTTAAATAGAGATTACTTTATTTAAAAATGCTGAAGTAGTTATAAAAAGAAACATTGATAAAAAGCGGTATCTAATAAACGGATAATTTGCTAAAATAATAAATATGAATTTTGATATTGATTATTAATCAATAAAAACTATGAAACAATTTACCATAAATAAAGATGATTATATTAAAGAAAATAAGTTATATGATATCATTGAAGACGTAAATGAGTAAAGAAAATTTTCATTTACTAATAAAGTATTTGAAGATATTGTTGCAATTGGTTGCCAAAAATAAATTAACAATATAAATTTTTTGATGGAAAAAGATGTTTCACAAGATGAAAAATTACTTTTGTATGAGAATGGTATTATGCCCAGACTACAATAAATAAAATTAAATATAGAGCACGTTGGAATTCAAGATCTTAATTTGTACCAATAAAAATTTATATAAAAAATTAATATAAATAAATCAGAATTAGTAATTGATATTTAATTGGTTATCGATTAAATCGAATTGACAATTTAATAATTAACCTATTGTTTAGGTAAACCAAAAAAGTTACAATAAGAAATATTCTACAAATTTCTTAAAAATAATAATCTGATTAAGTTATACTATATTGATATAGTAAGTAAACGATTTGGATTAAGTTATTTAACGCAAGCAGCATTGAATCTTAAATAATTAATAAAAGAAATGCCTGATTAATTAATTGTCTACATCCATCAAATCCCAATAAGTTTAGGATATGCAAGAACAATTCATACTGCATAAGGTTCAACTCTTTAAAATGTTGTAATCGATTTAGAAATGACTGAGTAACAGTAACATGGATTATTATATACAGCAATGAGCCGAGTAAAAAATTTAGAAAACATATTTTTTAGTGGAAAATTTGAAAAGGAAAAATTTGAAGTCAATGTAAATAAAGACATAGATGATTTTTTTAAAAACAATTTTATCGAAGCTTCTGAGTACCTATAAGATTAGTATTATTAACGGTTTTTAGTTGATGATTTTGAATAAGTTTGGAATATTGCATTAAACAATGCCTAAGATATAAGATTTAGAGCAAGAAAAATGAAAAATTGATTAAAAATCATAGAATATTTAAAATATTAATTTAATTTAATTTAATTTATGAAAATATCGTTAGTAATAAAGTAAATAATACCAAAAAAAAGGGCAGTAAAACGATTGTAAAATAGTGTAATAGAAACAATAAAAACCTAAACAATTTAAATAATCTCAAGAAAATATGAATGGTTTTTTGATTAAATCAAAAACTGTTACTTAGACTACACGCAAGTTCGAGGCTTTATTTTAGCAAAATAAAATAATTATAATCAACTTTGATAATAACATCAACATTTAAATTTTAATTTTTGAAGTAAATATGTATGTCAGTCATATTAAATGGGAAATTTTTTCTAAAAATGCAGATTGAAACTTGTATTAGAAGACTTTATTTATAGTATAAAAAATTAATAAATTCAGTTTAAAATATACCCCTTAACTAAGGACACTTAAAAAAGAAAGATCTAAAATTAAAAAAGGCTGAATATTGACATGACAAAATTAATATATAAAATGAAATTATTAAAACGATGTGTAAATTTTTCAACATTAAAAATTAGATAAAGCAAATTACTAACGAAGTGTAAATTTTTCAACACTTTAAAATAAATATAGTAAATTTAAATAAGGGTGAATATTTCAATGATTAATAAATTAGATTTAATTATATACCCTTAAATGATGTGTAAATTTTTCTACACTTAAAAATAAATATCAGTGTGAAAATTTTAACTATAAATAAAATAGTAAATTATGTAAAACACTCAGTATAAGAAGTGTATAATTTTGCAACAACAAAAATGAAATCTAGTAAATTTAAATAAATGTGAATATTTCCACTAAATAAAAAAATTTATAACTTATAAATATAGCACTTAGTAGAAGTATAAAATTTAACAACTTAAAAAATATAAAAGTAATTTGAAATAATCGTCGACATAAAAAAAAAATATTAGAATAGCAAATTAAAATTAGGCATCATTTAAAAGATTTTAAAAAGATTTTATTAACTTAATGTAACAAATTTTGTGATTTGTTACTTCATTTTTTGTATATGGAAGTATTAATAAATAAAAATTTTATATTTGTCGACATTTCCCAATGACATCGCCTACGCCAACGCCTGTCATCTTTTTAAGGAAGTTTGCGTCGGCCCTGACCATAATACTCTCACAGGATAGGTAATGATATTTAGGTGATCATAAAAACCAAACCCAAACCCAACCCCAAACCCAAGTTGGACTTGTATCACTTGTTTCAGTTGGATATATTTAAAGTAATGTTTAGATTTAATAACAAAACCTGATTTGAAGAGGCCATATGCATCATCTAATATTTTATTTATTTTAGGATTTTCTTATTCTGAATTTTGAAGT
>m84151_250522_120422_s2/162795542/ccs
GTTAATATTGATATTAGGGGAGAAGTATAAATTGAAAGAAAAATTCATTACCCAAAATTAAGGTTATAATAACTATTATTTAATGCTGCCAATTGGCATAAGAAATTATATTGCTAAATAATTAGCAAGGAAAACTCATAATTATGCATTAAAAACAAAACAATTTAATAAGACTGTTGCTTAAATAGAGATTACTTTATTTAAAAATGCTGAAGTAGTTATAAAAAGAAACATTGATAAAAAGCGGTATCTAATAAACGGATAATTTGCTAAAATAATAAATATGAATTTTGATATTGATTATTAATCAATAAAAACTATGAAACAATTTACCATAAATAAAGATGATTATATTAAAGAAAATAAGTTATATGATATCATTGAAGACGTAAATGAGTAAAGAAAATTTTCATTTACTAATAAAGTATTTGAAGATATTGTTGCAATTGGTTGCCAAAAATAAATTAACAATATAAATTTTTTGATGGAAAAAGATGTTTCACAAGATGAAAAATTACTTTTGTATGAGAATGGTATTATGCCCAGACTACAATAAATAAAATTAAATATAGAGCACGTTGGAATTCAAGATCTTAATTTGTACCAATAAAAATTTATATAAAAAATTAATATAAATAAATCAGAATTAGTAATTGATATTTAATTGGTTATCGATTAAATCGAATTGACAATTTAATAATTAACCTATTGTTTAGGTAAACCAAAAAAGTTACAATAAGAAATATTCTACAAATTTCTTAAAAATAATAATCTGATTAAGTTATACTATATTGATATAGTAAGTAAACGATTTGGATTAAGTTATTTAACGCAAGCAGCATTGAATCTTAAATAATTAATAAAAGAAATGCCTGATTAATTAATTGTCTACATCCATCAAATCCCAATAAGTTTAGGATATGCAAGAACAATTCATACTGCATAAGGTTCAACTCTTTAAAATGTTGTAATCGATTTAGAAATGACTGAGTAACAGTAACATGGATTATTATATACAGCAATGAGCCGAGTAAAAAATTTAGAAAACATATTTTTTAGTGGAAAATTTGAAAAGGAAAAATTTGAAGTCAATGTAAATAAAGACATAGATGATTTTTTTAAAAACAATTTTATCGAAGCTTCTGAGTACCTATAAGATTAGTATTATTAACGGTTTTTAGTTGATGATTTTGAATAAGTTTGGAATATTGCATTAAACAATGCCTAAGATATAAGATTTAGAGCAAGAAAAATGAAAAATTGATTAAAATCATAGAATATTTAAAATATTAATTTAATTTAATTTAATTTATGAAAATATCGTTAGTAATAAAGTAAATAATACCAAAAAAAAGGGCAGTAAAACGATTGTAAAATAGTGTAATAGAAACAATAAAAACCTAAACAATTTAAATAATCTCAAGAAAATATGAATGGTTTTTTGATTAAATCAAAAACTGTTACTTAGACTACACGCAAGTTCGAGGCTTTATTTTAGCAAAATAAAATAATTATAATCAACTTTGATAATAACATCAACATTTAAATTTTAATTTTTGAAGTAAATATGTATGTCAGTCATATTAAATGGGAAATTTTTTCTAAAAATGCAGATTGAAACTTGTATTAGAAGACTTTATTTATAGTATAAAAAATTAATAAATTCAGTTTAAAATATACCCCTTAACTAAGGACACTTAAAAAAGAAAGATCTAAAATTAAAAAAGGCTGAATATTGACATGACAAAATTAATATATAAAATGAAATTATTAAAACGATGTGTAAATTTTTCAACATTAAAAATTAGATAAAGCAAATTACTAACGAAGTGTAAATTTTTCAACACTTTAAAATAAATATAGTAAATTTAAATAAGGGTGAATATTTCAATGATTAATAAATTAGATTTAATTATATACCCTTAAATGATGTGTAAATTTTTCTACACTTAAAAATAAATATCAGTGTGAAAATTTTAACTATAAATAAAATAGTAAATTATGTAAAACACTCAGTATAAGAAGTGTATAATTTTGCAACAACAAAAATGAAATCTAGTAAATTTAAATAAATGTGAATATTTCCACTAAATAAAAAAATTTATAACTTATAAATATAGCACTTAGTAGAAGTATAAAATTTAACAACTTAAAAAATATAAAAGTAATTTGAAATAATCGTCGACATAAAAAAAAAATATTAGAATAGCAAATTAAAATTAGGCATCATTTAAAAGATTTTAAAAAGATTTTATTAACTTAATGTAACAAATTTTGTGATTTGTTACTTCATTTTTTGTATATGGAAGTATTAATAAATAAAAATTTTATATTTGTCGACATTTCCCAATGACATCGCCTACGCCAACGCCTGTCATCTTTTTAAGGAAGTTTGCGTCGGCCCTGACCATAATACTCTCACAGGATAGGTAATGATATTTAGGTGATCATAAAAACCAAACCCAAACCCAACCCCAAACCCAAGTTGGACTTGTATCACTTGTTTCAGTTGGATATATTTAAAGTAATGTTTAGATTTAATAACAAAACCTGATTTGAAGAGGCCATATGCATCATCTAATATTTTATTTATTTTAGGATTTTCTTATTCTGAATTTTGAAGTAGTTGTTGTACCAAAGAAATATGTATCAGAAAAACCATATATTGCCATTGTGCATAATTCTCATTATTCTCTACCTTTCCCTTTGGGACAATTAGTTGTTAGTTCTGTTAAAGAAATAGATTGGTATTATTCACAACAAATAACATCTCCAACAACATTTTTAAGTTATGGTTTAATTTTTATTATTTTAACTCTGCTTCTATATGAATTTATGGGAAAAATAACATAAAATATAGCTGTATTAGTCTTGCATACTTGGTTAACAATTGCATTCTTGCTATATATTAACATGTAGTTGCATTTACACCAACTGATCCATTCGTAACAAAATTAGCAAAACAATTGAGA
>m84151_250522_120422_s2/120458414/ccs
GAATGGTATTATGCCCAGACTACAATAAATAAAATTAAATATAGAGCACGTTGGAATTCAAGATCTTAATTTGTACCAATAAAAATTTATATAAAAAATTAATATAAATAAATCAGAATTAGTAATTGATATTTAATTGGTTATCGATTAAATCGAATTGACAATTTAATAATTAACCTATTGTTTAGGTAAACCAAAAAAGTTACAATAAGAAATATTCTACAAATTTCTTAAAAATAATAATCTGATTAAGTTATACTATATTGATATAGTAAGTAAACGATTTGGATTAAGTTATTTAACGCAAGCAGCATTGAATCTTAAATAATTAATAAAAGAAATGCCTGATTAATTAATTGTCTACATCCATCAAATCCCAATAAGTTTAGGATATGCAAGAACAATTCATACTGCATAAGGTTCAACTCTTTAAAATGTTGTAATCGATTTAGAAATGACTGAGTAACAGTAACATGGATTATTATATACAGCAATGAGCCGAGTAAAAAATTTAGAAAACATATTTTTTAGTGGAAAATTTGAAAAGGAAAAATTTGAAGTCAATGTAAATAAAGACATAGATGATTTTTTTAAAAACAATTTTATCGAAGCTTCTGAGTACCTATAAGATTAGTATTATTAACGGTTTTTTAGTTGATGATTTTGAATAAGTTTGGAATATTGCATTAAACAATGCCTAAGATATAAGATTTAGAGCAAGAAAAATGAAAAATTGATTAAAAATCATAGAATATTTAAAATATTAATTTAATTTAATTTAATTTATGAAAATATCGTTAGTAATAAAGTAAATAATACCAAAAAAAAGGGCAGTAAAACGATTGTAAAATAGTGTAATAGAAACAATAAAAACCTAAACAATTTAAATAATCTCAAGAAAATATGAATGGTTTTTTGATTAAATCAAAAACTGTTACTTAGACTACACGCAAGTTCGAGGCTTTATTTTAGCAAAATAAAATAATTATAATCAACTTTGATAATAACATCAACATTTAAATTTTAATTTTTGAAGTAAATATGTATGTCAGTCATATTAAATGGGAAATTTTTTCTAAAAATGCAGATTGAAACTTGTATTAGAAGACTTTATTTATAGTATAAAAAATTAATAAATTCAGTTTAAAATATACCCCTTAACTAAGGACACTTAAAAAAGAAAGATCTAAAATTAAAAAAGGCTGAATATTGACATGACAAAATTAATATATAAAATGAAATTATTAAAACGATGTGTAAATTTTTCAACATTAAAAATTAGATAAAGCAAATTACTAACGAAGTGTAAATTTTTCAACACTTTAAAATAAATATAGTAAATTTAAATAAGGGTGAATATTTCAATGATTAATAAATTAGATTTAATTATATACCCTTAAATGATGTGTAAATTTTTCTACACTTAAAAATAAATATCAGTGTGAAAATTTTAACTATAAATAAAATAGTAAATTATGTAAAACACTCAGTATAAGAAGTGTATAATTTTGCAACAACAAAAATGAAATCTAGTAAATTTAAATAAATGTGAATATTTCCACTAAATAAAAAAATTTATAACTTATAAATATAGCACTTAGTAGAAGTATAAAATTTAACAACTTAAAAAATATAAAAGTAATTTGAAATAATCGTCGACATAAAAAAAAAATATTAGAATAGCAAATTAAAATTAGGCATCATTTAAAAGATTTTAAAAAGATTTTATTAACTTAATGTAACAAATTTTGTGATTTGTTACTTCATTTTTTGTATATGGAAGTATTAATAAATAAAAATTTTATATTTGTCGACATTTCCCAATGACATCGCCTACGCCAACGCCTGTCATCTTTTTAAGGAAGTTTGCGTCGGCCCTGACCATAATACTCTCACAGGATAGGTAATGATATTTAGGTGATCATAAAAACCAAACCCAAACCCAACCCCAAACCCAAGTTGGACTTGTATCACTTGTTTCAGTTGGATATATTTAAAGTAATGTTTAGATTTAATAACAAAACCTGATTTGAAGAGGCCATATGCATCATCTAATATTTTATTTATTTTAGGATTTTCTTATTCTGAATTTTGAAGTAGTTGTTGTACCAAAGAAATATGTATCAGAAAAACCATATATTGCCATTGTGCATAATTCTCATTATTCTCTACCTTTCCCTTTGGGACAATTAGTTGTTAGTTCTGTTAAAGAAATAGATTGGTATTATTCACAACAAATAACATCTCCAACAACATTTTTAAGTTATGGTTTAATTTTTATTATTTTAACTCTGCTTCTATATGAATTTATGGGAAAAATAACATAAAATATAGCTGTATTAGTCTTGCATACTTGGTTAACAATTGCATTCTTGCTATATATTAACATGTAGTTGCATTTACACCAACTGATCCATTCGTAACAAAATTAGCAAAACAATTGAGACAAAGTGAGTTGATGAAGGTGGACAAGTATGCTTTGCATTGTGACAAGTTGTTCACTTAAAAAAACCAAAATAAATTATTCCATCAACAGACAGAGTTCTCTATCATAATTTGGTTACCATATATTTTAATTCAAAGTTGACCATTATATTAATATATAATAGCAGTGGTACCTGATTTCAACTATTATGAAGTCTGCCCTATAAATTAAAATGTCAATTTACACCTAAGAGAAGTAATAGTTTTTTTTCTAATTGGAGAATTGAATGATATTCTTTTATATATTTTAAAAAGTTATGGAAAGATATTATTAATGAATAATCAATTGTGGATTATGAGAAAAAATTTCCACACATTAAACAAATATAATTGAAAGGTTAGGCTATTTAGATAATCATTTATAAGCAGAAGGAGAATATCCTCCCTAGTTATAATTGGCATTTTATATTGAATTCAAACGTTGACAGAAAAAGGAATTTTTGTGATGGTCATCAATAAAATTGAGCAAATAGATTGTATTATAGTGCATGATTAAATTAATCGAATATAAGTTTAATATCAATACAACAGGTTCAATCTATGAAGATGAGTTGCATACTGAAGGTAATAATGAAGCCAAGGTTACTATTCACCCATTTTCAGTATTAATCTGAGATCTCTAAAAGTCTTTCTTCCCCTTTATTGGAAAGTGAATTAATTTAATACATTACCTATTTGTATTCAAATTCAAAAATCAGAAGTTCTGCATGCAAATACCTAGTTGGTCACAATTTGTTATGGACCTAATAATGGTTTGTAATTTTGACTTTATCTAATTATTGTCTTATATAATATTGTGATCTGCAGTTCCATCATTAATTTAGTTAGATACTTAATCAATAGATTGCTAAATAGTAAATACAAATAACTTATTATTTTGTTGCATCCATCTACTATACTAAATCTCAGTAAATTTTATATATTTATGATATGCCTTGTTGAAATTTGAGAGATTCTAAATTATATATGTGAATTCAATATAAAAGACAGGATTCAATCAATTTTTTATGACAAATACTGCTTTATTTTAATTTTAATTGCTTATATCTTAAATGAGTGTTTATACCAGCGATAAAAGCAAAAGCAAAATTTATATAATTATATAACCTATTCGCAATTCATATTTATTGTTTTAGGGTAATAGAATTGTTCTGTGGAAATGGGATCTTGAAAAAAGAAAATCATTAAGAATTCCCTCAATAAAATTCCTGAAGAATACAAATACATTATTGTTAGTGTTCAAATTCTAATAGTGCACTTTTTCGTAATAATGATGTAAATTCAAAACACTTAATTTTTTACTAGAATATGCTGTGGCAAAGAATGATTTAGAAGTTTAAGTTTACATTATAAAATTTTTAATGATACCAAGTGAAACTTCGAATATTCGATTCTTATTTGCATTATTTGGGATTCTTCTATATCTTGGATGTCAAGTCTTAAAAATTCTTTAGTAGGGATGTAAGCAATTGCTTTAAGCTCTAGCATTGCTCTAAGCTGTGCAAAGGGTAGTTAGAGTAAATGTAGTACCATCCTATTATCCCCCAGTAACGCTTGTTGAGTCTTATATCTGCTTTTTCTCGCATGAGCGACTGTATTTGTCTTATAAATTGTGGATGTCTCAAACTGTAATCTATTATTTACAGTTATGCCAATTTTTATTAACTTGACACCACTAACTACATTCTACTTATATATGTCTAAAGTATGTTAAGTATATATTTATACAAAAAAAAAACTTAGATAAATTAATTAACCTCAAATTTGCGCAAGTCCTCAAAGAAAGAATGATAACAACGGTGATAACAGACAACACCATCGAAATTGAGCTCTACAAATTTCATTTTCAAGTATATAAGTAATCGTAGACATGATAAGGGAAGCATCAAATTTTTTGCAAGATCTGTTAGGAGATTATCAAATAAATTAATATAATTTAAGGAATACAATCTTAGTAACCTTGTAAACCAATCTAAGGTGGACATTACTCTTGCAAGTCTTATTGGGGAACTACTAAATTCTATTGTTTTTCTTGTTGAGCAATTCTAACATAGGGATTATGTTAATCTGCTGATTGAATGTCTTTTCTCATTGTTAAGTTGGGATTAATATGCTTATGTTTGTAGTTCTGTGATCCAATTGGTTTATGAGTCATATGTAAAAAATATTGTGACTTCTTCATATACTCTACTGGATTCACTTTAAGGGCAGGAGGGTGAGATTAGGATAAAGATAATAATAAATTGGAGTTAGTTTGAATTAAAATTGCTCTATTGAAATGATTGAAATGAACTAGAGAGAATAATAATAAATGAATAGAATGATAAATTAAACTTGTACAACTACAGTTGTCATTTATTAAGATTACATATCCATATAGTATTGAGATGAATATAAGGGTTATTTCATATAGCACAAATTACGAAACCAAACAAGCATACTAAATTGCTATGAATTCGCATATATTCAAGTTTTGCAGTAAAATTTTTGAGGCAAGCTTGACATATATTTTAGAATTTGAAGTCTTCTGTTAGATTGACATTCAAGACATCCACCACCAGCAGAATGTTGCAGATAAAAGAAAAGTTATGAATTCTATGGATTATCAACAATAAATACATTTTATACTGGATATATTAAAAGGTGCATGGGCTGGAGAGTTGTGTTTTGGCTTCTTATTGAGGAGGACAAGTTAAACATGTTCCATAAAAATAAGGATTGTAATTAGATATAACATGTAGTACAGACATAATTAATGTTAGTGGATGTTATGATAAGCGTCAGACAAACTAATGAAGGAATGGCTGCAATACAATAGAGTCTAATGATGTTATATTGAATAGTATCAATTTACGTCCGAAGATAATTTAAGGTGTTACTTAGGAGAGAATAACTTAATTGGAGGATATCAAAAGGAGGAAAACTGGCTTTGATTCTTTTTGGTGAATTTATGGTATGTCCTTTAGCAACCACATCCTCTTTCCAACTGTTTTCACTACCTTTTTTCCTCTCCTATTATTGATGTGGATTCTAATAGTTCCAAAAATTGTAGTTTGCTGCTTTAAACTCTGAAATGGTTTAATTTATTGTTGACTTCTGATTATTGAATTGACTTGGTTTGGTGAAGCCTGCCACACATTAGAGCAAGCAATATCACTCCGATTGGCCATATATCTATAAATTGTATCTAATTCTAGCACGTGGCAAAATTCTTCTACTTAAAATATCTATCATATCAATGATAAACTTTGTAGCCACTGTAGCAATTACTAAAATCTATGATCTTCACCTATTCATATAATTTCGATGTTAAATTGAATATTATTCAGCTCCATGTAATGTCTTTAAATGTTGTAATAAAATTATCACCTGCAATTTATAATACGAGTCTCACCTTCATTAAGTTTCCCATTCACTAAATGATTACTCTTTAACACATTAAATTTAATATAATCCACTAAGTCTTATCCCTTAAAAATTCCATTCTGAGAACTTCTTAAATACTTGGAAGAGTGTAACAATTAATAAATCTTTATGATGTTTTCATTTCAGCAACTTATTCTTGAGTCAGCTTATTTTTACCCATCATCACTTTGCCGATTGCTCCTTCCTCATTCAGTGTTCTTAATTTTTTAGACACTGAATTTGGACTAAGCATTAATATCTGTAGGTAAAGGTGAAATTATGATCAGAAACTTAAACCAATGAGTCATGTTTTAATCTAATTTAGCAGACAATATTTTGATCATTATATAATTATATTTATGTTTTAAAAAATAAAATGTCATAACAATAATTTATTAAGGGTATTTTAACATAAAATGCTAGTACA
>m84151_250522_120422_s2/162664689/ccs
GTTTAGGTAAACCAAAAAAGTTACAATAAGAAATATTCTACAAATTTCTTAAAAATAATAATCTGATTAAGTTATACTATATTGATATAGTAAGTAAACGATTTGGATTAAGTTATTTAACGCAAGCAGCATTGAATCTTAAATAATTAATAAAAGAAATGCCTGATTAATTAATTGTCTACATCCATCAAATCCCAATAAGTTTAGGATATGCAAGAACAATTCATACTGCATAAGGTTCAACTCTTTAAAATGTTGTAATCGATTTAGAAATGACTGAGTAACAGTAACATGGATTATTATATACAGCAATGAGCCGAGTAAAAAATTTAGAAAACATATTTTTTAGTGGAAAATTTGAAAAGGAAAAATTTGAAGTCAATGTAAATAAAGACATAGATGATTTTTTTAAAAACAATTTTATCGAAGCTTCTGAGTACCTATAAGATTAGTATTATTAACGGTTTTTAGTTGATGATTTTGAATAAGTTTGGAATATTGCATTAAACAATGCCTAAGATATAAGATTTAGAGCAAGAAAAATGAAAAATTGATTAAAAATCATAGAATATTTAAAATATTAATTTAATTTAATTTAATTTATGAAAATATCGTTAGTAATAAAGTAAATAATACCAAAAAAAAGGGCAGTAAAACGATTGTAAAATAGTGTAATAGAAACAATAAAAACCTAAACAATTTAAATAATCTCAAGAAAATATGAATGGTTTTTTGATTAAATCAAAAACTGTTACTTAGACTACACGCAAGTTCGAGGCTTTATTTTAGCAAAATAAAATAATTATAATCAACTTTGATAATAACATCAACATTTAAATTTTAATTTTTGAAGTAAATATGTATGTCAGTCATATTAAATGGGAAATTTTTTCTAAAAATGCAGATTGAAACTTGTATTAGAAGACTTTATTTATAGTATAAAAAATTAATAAATTCAGTTTAAAATATACCCCTTAACTAAGGACACTTAAAAAAGAAAGATCTAAAATTAAAAAAGGCTGAATATTGACATGACAAAATTAATATATAAAATGAAATTATTAAAACGATGTGTAAATTTTTCAACATTAAAAATTAGATAAAGCAAATTACTAACGAAGTGTAAATTTTTCAACACTTTAAAATAAATATAGTAAATTTAAATAAGGGTGAATATTTCAATGATTAATAAATTAGATTTAATTATATACCCTTAAATGATGTGTAAATTTTTCTACACTTAAAAATAAATATCAGTGTGAAAATTTTAACTATAAATAAAATAGTAAATTATGTAAAACACTCAGTATAAGAAGTGTATAATTTTGCAACAACAAAAATGAAATCTAGTAAATTTAAATAAATGTGAATATTTCCACTAAATAAAAAAATTTATAACTTATAAATATAGCACTTAGTAGAAGTATAAAATTTAACAACTTAAAAAATATAAAAGTAATTTGAAATAATCGTCGACATAAAAAAAAAATATTAGAATAGCAAATTAAAATTAGGCATCATTTAAAAGATTTTAAAAAGATTTTATTAACTTAATGTAACAAATTTTGTGATTTGTTACTTCATTTTTTGTATATGGAAGTATTAATAAATAAAAATTTTATATTTGTCGACATTTCCCAATGACATCGCCTACGCCAACGCCTGTCATCTTTTTAAGGAAGTTTGCGTCGGCCCTGACCATAATACTCTCACAGGATAGGTAATGATATTTAGGTGATCATAAAAACCAAACCCAAACCCAACCCCAAACCCAAGTTGGACTTGTATCACTTGTTTCAGTTGGATATATTTAAAGTAATGTTTAGATTTAATAACAAAACCTGATTTGAAGAGGCCATATGCATCATCTAATATTTTATTTATTTTAGGATTTTCTTATTCTGAATTTTGAAGTAGTTGTTGTACCAAAGAAATATGTATCAGAAAAACCATATATTGCCATTGTGCATAATTCTCATTATTCTCTACCTTTCCCTTTGGGACAATTAGTTGTTAGTTCTGTTAAAGAAATAGATTGGTATTATTCACAACAAATAACATCTCCAACAACATTTTTAAGTTATGGTTTAATTTTTATTATTTTAACTCTGCTTCTATATGAATTTATGGGAAAAATAACATAAAATATAGCTGTATTAGTCTTGCATACTTGGTTAACAATTGCATTCTTGCTATATATTAACATGTAGTTGCATTTACACCAACTGATCCATTCGTAACAAAATTAGCAAAACAATTGAGACAAAGTGAGTTGATGAAGGTGGACAAGTATGCTTTGCATTGTGACAAGTTGTTCACTTAAAAAAACCAAAATAAATTATTCCATCAACAGACAGAGTTCTCTATCATAATTTGGTTACCATATATTTTAATTCAAAGTTGACCATTATATTAATATATAATAGCAGTGGTACCTGATTTCAACTATTATGAAGTCTGCCCTATAAATTAAAATGTCAATTTACACCTAAGAGAAGTAATAGTTTTTTTTCTAATTGGAGAATTGAATGATATTCTTTTATATATTTTAAAAAGTTATGGAAAGATATTATTAATGAATAATCAATTGTGGATTATGAGAAAAAATTTCCACACATTAAACAAATATAATTGAAAGGTTAGGCTATTTAGATAATCATTTATAAGCAGAAGGAGAATATCCTCCCTAGTTATAATTGGCATTTTATATTGAATTCAAACGTTGACAGAAAAAGGAATTTTTGTGATGGTCATCAATAAAATTGAGCAAATAGATTGTATTATAGTGCATGATTAAATTAATCGAATATAAGTTTAATATCAATACAACAGGTTCAATCTATGAAGATGAGTTGCATACTGAAGGTAATAATGAAGCCAAGGTTACTATTCACCCATTTTCAGTATTAATCTGAGATCTCTAAAAGTCTTTCTTCCCCTTTATTGGAAAGTGAATTAATTTAATACATTACCTATTTGTATTCAAATTCAAAAATCAGAAGTTCTGCATGCAAATACCTAGTTGGTCACAATTTGTTATGGACCTAATAATGGTTTGTAATTTTGACTTTATCTAATTATTGTCTTATATAATATTGTGATCTGCAGTTCCATCATTAATTTAGTTAGATACTTAATCAATAGATTGCTAAATAGTAAATACAAATAACTTATTATTTTGTTGCATCCATCTACTATACTAAATCTCAGTAAATTTTATATATTTATGATATGCCTTGTTGAAATTTGAGAGATTCTAAATTATATATGTGAATTCAATATAAAAGACAGGATTCAATCAATTTTTTATGACAAATACTGCTTTATTTTAATTTTAATTGCTTATATCTTAAATGAGTGTTTATACCAGCGATAAAAGCAAAAGCAAAATTTATATAATTATATAACCTATTCGCAATTCATATTTATTGTTTTAGGGTAATAGAATTGTTCTGTGGAAATGGGATCTTGAAAAAAGAAAATCATTAAGAATTCCCTCAATAAAATTCCTGAAGAATACAAATACATTATTGTTAGTGTTCAAATTCTAATAGTGCACTTTTTCGTAATAATGATGTAAATTCAAAACACTTAATTTTTTACTAGAATATGCTGTGGCAAAGAATGATTTAGAAGTTTAAGTTTACATTATAAAATTTTTAATGATACCAAGTGAAACTTCGAATATTCGATTCTTATTTGCATTATTTGGGATTCTTCTATATCTTGGATGTCAAGTCTTAAAAATTCTTTAGTAGGGATGTAAGCAATTGCTTTAAGCTCTAGCATTGCTCTAAGCTGTGCAAAGGGTAGTTAGAGTAAATGTAGTACCATCCTATTATCCCCCAGTAACGCTTGTTGAGTCTTATATCTGCTTTTTCTCGCATGAGCGACTGTATTTGTCTTATAAATTGTGGATGTCTCAAACTGTAATCTATTATTTACAGTTATGCCAATTTTTATTAACTTGACACCACTAACTACATTCTACTTATATATGTCTAAAGTATGTTAAGTATATATTTATACAAAAAAAAAACTTAGATAAATTAATTAACCTCAAATTTGCGCAAGTCCTCAAAGAAAGAATGATAACAACGGTGATAACAGACAACACCATCGAAATTGAGCTCTACAAATTTCATTTTCAAGTATATAAGTAATCGTAGACATGATAAGGGAAGCATCAAATTTTTTGCAAGATCTGTTAGGAGATTATCAAATAAATTAATATAATTTAAGGAATACAATCTTAGTAACCTTGTAAACCAATCTAAGGTGGACATTACTCTTGCAAGTCTTATTGGGGAACTACTAAATTCTATTGTTTTTCTTGTTGAGCAATTCTAACATAGGGATTATGTTAATCTGCTGATTGAATGTCTTTTCTCATTGTTAAGTTGGGATTAATATGCTTATGTTTGTAGTTCTGTGATCCAATTGGTTTATGAGTCATATGTAAAAAATATTGTGACTTCTTCATATACTCTACTGGATTCACTTTAAGGGCAGGAGGGTGAGATTAGGATAAAGATAATAATAAATTGGAGTTAGTTTGAATTAAAATTGCTCTATTGAAATGATTGAAATGAACTAGAGAGAATAATAATAAATGAATAGAATGATAAATTAAACTTGTACAACTACAGTTGTCATTTATTAAGATTACATATCCATATAGTATTGAGATGAATATAAGGGTTATTTCATATAGCACAAATTACGAAACCAAACAAGCATACTAAATTGCTATGAATTCGCATATATTCAAGTTTTGCAGTAAAATTTTTGAGGCAAGCTTGACATATATTTTAGAATTTGAAGTCTTCTGTTAGATTGACATTCAAGACATCCACCACCAGCAGAATGTTGCAGATAAAAGAAAAGTTATGAATTCTATGGATTATCAACAATAAATACATTTTATACTGGATATATTAAAAGGTGCATGGGCTGGAGAGTTGTGTTTTGGCTTCTTATTGAGGAGGACAAGTTAAACATGTTCCATAAAAATAAGGATTGTAATTAGATATAACATGTAGTACAGACATAATTAATGTTAGTGGATGTTATGATAAGCGTCAGACAAACTAATGAAGGAATGGCTGCAATACAATAGAGTCTAATGATGTTATATTGAATAGTATCAATTTACGTCCGAAGATAATTTAAGGTGTTACTTAGGAGAGAATAACTTAATTGGAGGATATCAAAAGGAGGAAAACTGGCTTTGATTCTTTTTGGTGAATTTATGGTATGTCCTTTAGCAACCACATCCTCTTTCCAACTGTTTTCACTACCTTTTTTCCTCTCCTATTATTGATGTGGATTCTAATAGTTCCAAAAATTGTAGTTTGCTGCTTTAAACTCTGAAATGGTTTAATTTATTGTTGACTTCTGATTATTGAATTGACTTGGTTTGGTGAAGCCTGCCACACATTAGAGCAAGCAATATCACTCCGATTGGCCATATATCTATAAATTGTATCTAATTCTAGCACGTGGCAAAATTCTTCTACTTAAAATATCTATCATATCAATGATAAACTTTGTAGCCACTGTAGCAATTACTAAAATCTATGATCTTCACCTATTCATATAATTTCGATGTTAAATTGAATATTATTCAGCTCCATGTAATGTCTTTAAATGTTGTAATAAAATTATCACCTGCAATTTATAATACGAGTCTCACCTTCATTAAGTTTCCCATTCACTAAATGATTACTCTTTAACACATTAAATTTAATATAATCCACTAAGTCTTATCCCTTAAAAATTCCATTCTGAGAACTTCTTAAATACTTGGAAGAGTGTAACAATTAATAAATCTTTATGATGTTTTCATTTCAGCAACTTAT
>m84151_250522_120422_s2/111611649/ccs
ATAGTAAGTAAAACGATTTTGGATTAAGTTATTTTTAACGCAAGCAGCATTGAATCTTAAATAATTAATAAAAGAAATGCCTGATTAATTAATTGTCTACATCCATCAAATCCCAATAAGTTTAGGATATGCAAGAACAATTCATACTGCATAAGGTTCAACTCTTTAAAAATGTTGTAATCGATTTAGAAATGACTGGAGTAAACAGTAAACATGGATTATTATATACAGCAATGAGCCGAGTAAAAAAAATTTAGAAAAACATATTTTTTAGTGGAAAATTTGAAAAGGAAAAATTTGAAGTCAATGTAAATAAAGACATAGATGATTTTTTTTTAAAAAACAATTTTTATCGAAGCTTTCTGAGTACCTATAAGATTAGTATTATTAACGGTTTTTTAGTTGATGATTTTTGAATAAGTTTGGAATATTGCATTAAAACAATGCCTAAGATATAAGATTTTAGAGCAAGAAAAAATGAAAAAATTGATTAAAAATCATAGAATATTTAAAATATTAATTTTAATTTAATTTAATTTATGAAAAATATCGTTAGTAATAAAGTAAATAATACCAAAAAAAAAAGGGCAGTAAAACGATTGTAAAATAGTGCAATAGAAAACAATAAAAACCTAAACAATTTAAATAATCTCAAGAAAATATGAATGGTTTTTTTGATTGATTAAATCAAAAAACTGTTTACTTAGGACTACACGCAAGTTCGAGGCTTTTATTTTAGCAAAATAAAATAATTATAATCAACTTTGATAATAACATCAACATTTAAATTTTAATTTTTGAAGTAAATATGTATGTCCAGTCATATTAAAATGGGAAAATTTTTTTCTAAAAATGCAGATTGAAACTTGTATTAGAAGACTTTATTTATAGTATAAAAAAATTAATAAATTCAGTTTAAAATATACCCCTTAACTAAGGACACTTAAAAAAGAAAGATCTAAAAATTAAAAAAAGGCTGAATATTGACATGACAAAATTAATATATAAAATGAAATTATTAAAACGATGTGTAAATTTTTTCAACATTAAAAAATTAGATAAAGCAAATTACTAACGAAGTGTAAATTTTTCAACACTTTAAAAATAAATATAGTAAAATTTAAAATAAGGGTGAATATTTCAATGATTAATAAATTAGATTTTAATTATATACCCTTAAATGATGTGTAAATTTTTTCTACACTTAAAAAATAAAATATCAGTGTGAAAATTTTAACTATAAATAAAATAGTAAATTATGTAAAAAACACTCAGTATAAGAAGTGTATAATTTTTGCAACAACAAAAAATGAAAATCTAGTAAATTTAAATAAATGTGAATATTTTCCACTAAATAAAAAAAATTTATAACTTATAAATATAGCACTTAGTAGAAGTATAAAAATTTAAACAACTTAAAAAAATATAAAAAGTAATTTGAAATAATCGTCGACATAAAAAAAAAAAATATTAGAATAGCAAATTAAAAATTAGGCATCATTTAAAAGATTTTAAAAAGATTTTATTAACTTAATGTAACAAATTTTGTGATTTGTTACTTTCATTTTTTTGTATATGGAAGTATTAATAAATAAAAATTTTATATTTGTCGACATTTCCCCAATGACATCGCCTACGCCAAACGCCTGTCATCTTTTTAAGGGAAGTTTTGCGTCGGCCCTGACCATAATACTCTCACAGGATAGGTAATGATATTTAGGTGATCATAAAAAACCAAACCCAAACCCAACCCCAAACCCAAGTTGGACTTGTATCACTTGTTTCAGTTGGATATATTTAAAGTAATGTTTAGATTTAATAACAAAACCTGATTTGAAGAGGCCATATGCATCATCTAATATTTTTATTTATTTTAGGATTTTTCTTATTCTGAATTTTTGAAGTAGTTGTTGTACCAAAGAAAATATGTATCAGAAAAACCATATATTGCCATTGTGCATAATTTCTCATTATTCTCTACCTTTTCCCTTTGGGGGACAATTAGTTTGTTAGTTTCTGTTAAAGAAATAGATTGGTATTATTCACAACAAATAACATCTCCAACAACATTTTTTTAAGTTATGGTTTAATTTTTATTATTTTAACTCTGCTTCTATATGAATTTTATGGGAAAAAATAACATAAATATAGCTGTATTAGTCTTGCATACTTGGTTAAACAATTGCATTCTTGCTATATAATTAACATGTAGTTGCATTTACACCAAACTGATCCATTTCGTAACAAAAATTAGCAAAACAATTGAGACAAAGTGAGTTGATGAAGGTGGGACAAGTATGCTTTTGCATTGTGACAAGTTGTTTCACTTAAAAAAAAACCAAAAATAAAATTATTCCATCAACAGACAGAGTTCTCTATCATAATTTGGTTACCATATATTTTTAATTCAAAGTTGACCATTATATTAATATATAATAGCAGTGGTACCTGATTTCAACTATTATGAAGTCTGCCCCTATAAATTAAAAATGTCAATTTACACCTAAGAGAAGTAATAGTTTTTTTTCTAATTGGAGAATTGAATGATATTTCTTTTTATATATTTTAAAAAGTTATGGAAAGATATTATTAATGAATAATCAATTGTGGATTATGAGAAAAAAAATTTCCACACATTAAACAAATATAATTGAAAGGTTAGGCTATTTAGATAATCATTTATAAGCAGAAGGAGAATATCCTCCCTAGTTATAATTGGCATTTTTATATTGAATTCAAACGTTGACAGAAAAAGGAATTTTTGTGATGGTCCATCAATAAAAATTGAGCAAATAGA
>m84151_250522_120422_s2/116264897/ccs
CCCAACCCCAAACCCAAACCCAACCCCAACCCCACCCCAACCCCAACCACCCCAACCCCAACCCCAAACCCAACCCCAACCCCAAACCCAACCCCAACCCCAACCCCAACCAAACCCAAACCCAACCCCACCAAACCCAACCCCAACCCAACCCCAACCCAACCCCAAACCCAAACCCAACCCCAACCCCAACCCCAACCCAACCCCAACCCCAACCCCAAACCCAACCCCATAACCCCCAAACCCCAAACCCAAACCCAACCCCAACCCCAACCCCAAACCCTTTAGAGCTGCTCCAGTAAATCTTCATTCTCATGATCAATACTTTTATTTATACCTTGATTTGATAATTCTCAATTTATAAAATTCTTTCTTTTTATATATTATTATCTTTAAATCTCATTAGTTCTTAATAATAAAGATAAATCAGTACATCTATTTCACTCTTTCGAAAGCTAAGCTTAGTTTTTTGTGTTAATAAAACCTAAACAGTGATACTTTAGTTAGTGTTTAAAGAGGATAAAGAATTAGAAAATCATCCCATTATTTGAAACAATAATTCTTATTTATAAAGCTCTTCAAGCAAACATCCTTTAAGGAACAAATGTAAAATCAGCCATAAAACCCATTCTAAAACTGATTAGTTTTAATGTATATTCTTAATTTAAAAGGCACGTTCCTTTTAAATATTAATTATCAATAATAGCAATCATATAACCTTGATCTTCAACCAAAATTCAGTCCATTTTTGTTATGATAAGATAATATGATTAGCTAGATGATCTTCAGTTTTTCAATTAATCTTTTCATAAATATTTCTTCATGCATTCAATTACCAAAATTTACTTCTAATTCCTTTATCAAATTTACTCTGAAAACTTTTACGCTTCGAGTAGAAATGATTCCATATTATCTCATTAAATTTCAGAATTTGTTTCAAAATATTAGCCATAAATTTTTTCTTGATATTTAACTATTTGTTAGTTAATTGGAATTAATTAATTGAAAAATTTTTGATTAATTAAATAAATAATCAAAATATTTTATGCAATCATCAAAAATCATAAAGAAAATTTGTTAAATCCACAAATTAAAGATTTTAGCAGTCGATTTGAAATCCTAAACTGGAATTGAAGATCAATATTTATGCGTAAGGTGCTTAACTGAAAAAGTTGATAATAAAAATATAAAACTGCTCAATGATGCAAAAGAAATGATTTAAAGTATGAAAACATAATCCTAGAATGTTGAGAAGGAAGAGAATGTTCTAAACTTCTTGGAATGGTATCATCGGCAAATTCAGAATCGATTTGTGTAATGGTGCTTATGATCCTAAATTCCCAAGAACTGCAACACCAGTTCCAAGTCCATCACCATTAGGTCCAACTCCACCACCTTCAAAGACTGTTGAACCACCCCCCAAGACTCCAACCATCAAACCACCTCCTAAACCAGTCAAACCACCCACTCCAGAAGTTGTAGTGTCACCACCTCCTCCCATCATTAAAACACCAGAAGTTATGCAAAAATGTATTGAAGGTCAAGCTGCAATCGGAGATTCTTCCTCAGCCCCAGATGTTAAACCAGTTGCTGATATCTAAGTACCAGAAGAAGCCTTAAAGGATGTAACAGAATATGGTTATGGATTCTGGAGCAGATGGTTGACTAGACATCCAGAATAATTATTTGAAGGAATGAGTGAACCATGGTATTTCGTATCAAGATTGACATCAAATGATCCATATGACAATATTAGAATGGGAGACAGATTGTTGGCAATCTTCTTAAGTAAAGATGGATACACATTCATCACAAATGATAAAGGAACTTCTAATCCAAATCTCTATAAGTAATAACCATACAAAGACATTGAAGGTGTTTGGACATACATTCATTTCAGTTTCAGTCCATTGAAAAAGAAGGCTGTTGCTTTTGTTCATGCTAACAAAGAAACCTCATTAATTGAATTGGCAGGAATCACACATGAAGCTCCAAAGAAATTAAGATTCATCTTGGGAGGTAATGATCTCAAACTCTATCCTGGATTCAATGGTTAATTCACAAGACCAGTATTGAAGATCGGTCCAGGTTCATTCATTGGTTCTCCTGAAGATGTTCAAAAGTATGCCTTATCATGCAACCCATTACCAGAACCAGATTGCAAGAAGGGAAGAGGAGTCAGCAATTTGATTGAATCAACAAAAGAATTTAACAAGGGAAGCGAAGTCACTTTGTTTGTTGCTGATAATGAAAGACCATTCCCAGATAATTATGCCGTTGGAGGTTGGTTCTTGTGGACACCAACAGAATAGGAAGACCTGGCATTTAGCTTTCAGAGTTACAATTAATGGATAAAAACACAACAAGAACGATTAGTTATTGGGAGACAGAGATCTCACAACCTTTTTGAGCAAATCAGGTAGTTATCACTTTGCTACCTATACCTACACTGATAACTTCGGCAAGGGAATTCCCAACAAGTATAGATCAATTTACTAAAATTTAATTATACATTAATACTGAACATTAAAACAAACACACTGAATGGCATTACATTTACATGGCATATCAAGAGTGTAAAAGAGAGTATTGACTATTCTAGTAACAAAAGGAGATAGACAATGTCAAATACATCGATGAAGTCAATCATTATCTTGCTCCATTGTACAAGATTTTCTTAGGAAAGGATCAATTCTACCCAGCTTATAATGGTTATTTGGCTAATGTCCAATTCTTTGCTTGTGAAGGTGCCTATGATCCCGATTACAAACCACCTGGATAACCAGAAGTTCCTAAGTAACCTGAAGTAACTTCAAATAAATTAACTGTTAGAGGACTCAGATTATAATTAATGAGAGATTCAATTGGATGTGGATTATATTTTGTATCTCATGCCAAGACCTTATAATACTTTACTCCTCAAGGAAGGGATAGAACAGAAGCTTCATAATTTGGAATTTTAATGGCCAGCATGTCAGCAGCCGCTAGCTTTTGGAGTATCAGTTATCCCATTGACATCGTTAAGACAAGATATCAAGTATTAAATGAAAGGTAAGTAAAGATTTGCATTGATATTTAAGCACTACTAGTATCATTAAGTAAATCTATTCTGAGGGAGGAGCTTTGGCATTCTACAAAGGATTCTAAGTAACCGTGATAAGAAGTGTTGTTGTAAATATTTTTTCTTTATGCACCTACGAAAATCTAAGGAGAGTTGGGTTTAAGTATTTTGAAATAAATTTATTCATGTATAGAAATTAGAAAAATGTATGTATTATTTATTTATCAATTAACTCAACATTCACAACTTTTTACTTCTTAT
>m84151_250522_120422_s2/108007843/ccs
CTGATGCAGAAGAAGAAGGCGAACCAGTACCAGAACCTGACGCTGAAGAGGAAGGAGAGACTCCAGCAGGACCAGATGCCGAAGAAGAAGGTGAACAACCAGGACCAGAACCTGCTGCTGAAGAGGAAGGAGAAACTACTCCAGCAGAACCTGCAGCAGAAGAAGAAGGTGAAACAGCCACACCTGCAGCTGAAGAGGAAGGAGAAGCAGCATAACCACCCGCAGAAGAAGAGCTTCATGAACCAGCTGAAGAGGAAGAGGAATCATTTGGACCAGATGAAAAAAATAATACAAAAGGACCAGGAGATATTCCAGATGATGCTGAAGAAGAAGGATTCTTACCAGAGGAAGAATTTAGTCCTGAAGATGGACCTGAACCTCAAGCAGAAGAAGAAGGCCCCGCTGAAGAAGTGACCCCTGCAGGTGAAGAGGAAGGAACTCCAGCTACTGAGGAAGATCAAGGTGAAAATGTTCCAGGAGAAGAAGGTTTCCCTGAGGGAGAAGAAGAAAGTGAATTCCCAGGAGATATCCCATCAAACAAGAATGGAACTTCTACTATTCCTGATATCCCTGAAGGTGGAGAAGAAGGTGCTGAGGAAGGTGCTGAAGAAGGCTCTGAGGAAGAAGGAGTTCCTAAAAAGCACGGGGGTTCTGAATCTAAACCACATAGAAAACCAGCAGGAGAAGAAGGCGAAGAAGCAGGAGGAGAAGAAACTGAACCAGAAGAAAAACACGGTCGTGGTAGTGAATCTAAACCACATAGAAAACCAGCTGGAGAAGAAGGTGAAGAAGCCGGAGAGGGGTTGGGTTTGGGTTTGGGGTTTGGGGTTGGGGTTGGGGTTGGGGTTGGGTTTGGGGTTGGGGTTGGGTTTGGGTTTGGGGTTGGGGTTGGGTTTGGGGTTGGGGTTGGGGTTGGGTCTGGGGTTGGGTTTGGGTTTGGGTTTGGGTTTGGGTTGGGGTTGGGTTTGGGGTTGGGTTAGATCGGAAGAGCACACGTCTGAACTCCAGTCACCGATAGTCGATCTCGTATGCCGTCTTCTGCTTGAAATGATACGGCGACCACCGAGATCTACACATGTTCACGTACACTCTTTCCCTACACGACGCTCTTCCGATCTGAGAGGCGCTATTAGTAAGAATTATTGTTGGTTTATAATTAAAAAGAAATTGAGTATAAATAATTGAGGGAATATTAGAAACAAATTATATATAATATCTAAAGGATTAGGGAGAAGGGTATGATAAATTATCTTATATAAATAGAATATCAAAAGGAAGTATTATTGGTTGATCCATATCTATCGGAATACATAAAGGAGCTTGAAGAATAATAATTATATGATTTAGATTCCTAAAAGCAAGACATTAAAGCAGATAAGTAGAGCAGAATTGATCAATTGAAATAAATACAATAGGCTAAGAATTCGTTAAAATTACTATTTACACAAACAGAAATCTCTAGTCATTCGTAAATTTTATACAAAAATATGTTGGAGAATTTCAATTAAGAGTTGTTTTAATATATGTAAGAGAGAGCTGATTTAGAAGATGAATAATTTGAATTTGATAAGCGCCTTAAAAGTTTACGAGCTCAAATTAGGGTAAGTACTTGAAATATTTTAGGAAGTAACAGAAAAGAATTAAAAATTAATCTAATAGATAGAAAATAGTAAGTAGGGTGAATGAATCTTCTATTTTTTTTTGCATTTATTTAAAGAACTGTATTTCCATGCACCTCATAATTTATTATTTCAAGAACCAAGTAATAAACAGTATTTATCCTTGACTTAATTGATCCCAAGTAGAAATACATACTTCTTTTATTTAATTTTTCAGAATTACTTATAGTTAAAAGACTTATATCTATTTTTAATACATATTTATTAACTTAACAATATAATCTAGTATAGGTAAAACATGTTTCTTGTCGCTTACTCTCCTTACAATTAGTATACATGTTATTCTTCAAATAAATAATTACTGACCAAAATAATTTATTATGTTATATGGATTAAATTATAAATACCTATTAATAATCTTTAAGAGAAGATTTTGAATCAAATGATATCTATAATTAGAAATCTTTTTATACGTATTATTTAAATAAAAGAAATATTTAGTAAAACACTTTAGACTACTCTTGTAAATATTAATTATGATTTTTTTTAAATGTATAAAACGTCACTTGTATTGATGATTGTTAGTGTTTATATTTATATTTTCATATTTTTGAAACCAAATCTTCTACTTCATTTAAAGAATCTCTAATTTGAGTAAATTGTAACTTCAAATTATTAAGTGATTATTCCATCAGGTCTATTTTATAATTAGTTTACAACAAAGTTTTAATATGTTGAAATACTTTAATTAGATCAGAATCTACGTCACTATACTTAGTTAAAATATAAAATAATACCTGCTTTTGCATTTCTAAGAGATCTAATTTATTACTATTCAGTAGTTTGTTGTTTTCACTCAGAGTTGCTTCTATGGTATTGATTTTATCAGCTATTTCTGATTTGTTATTCAATAAATCAATTTATGAAAAGATACTCGTAAACTTAAGATTAGTTTCTAATTAATAATCTTATATCAAGTTAAATTTAGCTTAGATTTCTTTATTTAAATTTTTGAAAAGATTGTCTTCTATATTTTTGATTCCCTTTTATGCATCCTTGGAAATCTTCCTCTCCAATCTATCAAGTTACTCCTGATCTAAAGTGGCGTAGTTATATTATTACTAAGGTTTCTCTAATCCATACTTGCTAATAAATTAACTATTAAATGCCTGTAAGAGTTCCTATTATTCAATTAGTGATCTTTCTAGATTGCCTACTTTTATTAACACTTTTTGATTCTCATCTTCAATTTTTCTAAACTTTTGCCATAATTTCTCTATAACTTATTAAAATCTATCTGATTTAACATGTTAATCAAGTTCATTTTATAATTATAAACACATATCGCACGATTTAAGTTTATTTACTTCATCCGAGAATAAAATTGTGGATGGAGCTTTGTCTTGAAAGTTCTGTTTTGTAAGAAAATCTATAATATTAAGGCCTCGACCTTAATTTCTAGCTGAATGAGCTGATTGCGGAATTTTTTCAAGAGAGTTTCTTCTGCTCATTAATTAATGTTATAATTTTAAAGAATTTCAAGGCCAAAAAAATCAATCTCACAAAGCCTAATTCTTTAGAATCCCCCGTTCTTGAACTTGAGAGTACAATCAAAGTTAAGGAGCATTTTTAGCATTTAAGATAAAAGCTAAAGGCAATACCCTATATTACAACTCCTGTGGCATCACCAACTTAATAAGGATAGCCTCAATAACGAAAGAGGAGAGATAAAAAAGGGAAGAAATATAAATAAGAGAAAACAAATTTCTAATTAGAGGTGTCTAGTATTAGTTCTTCAATAACAGATGAATCTATAGATAAAGATATAAAAGGCGAATTTTTAATACAATAGAGCTTTTGTGATTTAACTCTTTTTTTATTCTATTAGTTCTTTAAAATTAAGAATTATAAAAATTAGATTATGAATTAAAGTTTCCAAAATTTATAAAAAAATTGAATATTTTAGTATAGCAAGTGATAATTTGAAAAAGCTTTGCAAATAACCAAATCAAAATAAAAATAATTCCTCCTTCATAAATTCGCCATTATATCCTTAGAATAAATAAGAATCCTAAAAAATGGATTCGTCATTAAATTAATTCGATAATGAAAGGGTTAACATTAATTTTGTAAAGTCTCTTTAACATAATTCGGATTGTAAAGATATACAAGAATATTACGAGGATGGAAACTTAAACATTTATTTTTAAAGTAAGGATATGCTCACATTTTTACGTTATGAACATGAAGCACAAGAAATGATTTAGAAATCCAAAATGTTTTGTTAAAACTAAAACCTATTGGAAACACTATAGAATGAGATTGAGATCTATGAATAAAAATAGGTCAAAATTGATCAAAAGAAGGAAGAATAATAAAGGGAGTTTATTCAAAGAATATTACTCTAAGAAGAATAGAAGTAGAATTTTTTAAAGAAAGCAAAAACAAAAAAAAATAGGATAGATTGCTAATAAATTTATTGAACATCACAATTTAGAATTAAATCATTAAAATTCATCAGCAGAAAAATCAAGAAGAAGAATAGAAGAACTATAGAAATGAATAAATTAAACTTAAAACCTATTTATCAATCAATTTTCAAATCTTTAACTGGAATTAAACTGTCATCAAACTTTTATTCATTTCTTTTCATAGACAAACTCTTTTCTTTACTTCCCTCTCTGCTATTGCTTCTTCTTGGCTTCTTAATCTTTGTTTTTTAATCCTGAATTTTTATGATTGATTCATCCACTTTCTGTGTGTTGTAGTTTAAATCAGTTGATGTATATGCAATTACATGACTTGCACCAAGTGAGATCTATAACAGCTTTTCATTTTTAAAAAATGGTTGTAATCTATAAAAGGTTAAATAAAGTATATACATCTCTAGGTTTGAATTGTGAATTCTCATTTCTAGTACCGAGGACATAACTTTAACCATTTCCCCAAGAGAATAATTATCCTTCTTGAGAGATAGCAAAGTTAAAATGCATGGAAGAATAAATAGTTTGCATCTTGGGGATATCTTTAATCATTTATGGACTAGTGATGAATTCATATCCGATAACCTTATCAGACTTTTAAATTTCAAATAGTTCTCCTTATAATTTATTCTTTTTGCTTATTTTTTTTTTGTTGCTCTCGTTAAGTTTTTATGACTAGATTTCTTCTTCTAATTGTTTTTATGCTTGCTCTTTCAATTGTTCATTGATTTCTTCTCCTAATCCGAGTTGTCCATCATCATGTCTGCCAAATGAATACAGATTTCCTTAAGAATCTAATGCAATTGTATGGTGTTCTCCTCCAAC
>m84151_250522_120422_s2/83629397/ccs
CCCAAACCCAAACCCAAACCCAAACCCAAACCCAAACCCAAACCGGAATTCGCCGCCGGGATTTTTAGCCTTCTCGTAGAAGGTCTTCCGGAATTCGCCGCCGGGATTTTTAGCCTTCTCGTGGGGAAAAGCAATCTGAGGCCGACCATATTACTGGCATCTTATAGAGACAGTCTTAGCCAGTCCTGACCAAACCCAAACCCAGAAATGGCAATTTGAATTAATGACATATTATGAATTGATTATAATTCAAAAAATTCAATTGCAAGTGCATAGTGAAAACTTCTGCATTAACTTTGTCAGGAATGAAGTTTTGATTTCTATTCTTTCAGATTCTTCAACAACCTTGAATTTTTGGATTAATCTAACATTAAAATTTTCAACATCACAAATAATCAATTTTTAGTTTTCAGGACTCAATTCTGTAAATTTTAAATTTCTCATAGCTCCTTCTTTCACTATCTAAGTATTATCAACTATTTTTTTATTTTGAAGATATTTTTATATTCGATCTAAATTATTAAAAACCTCCTCTACCTTTTGAAAATCATCTTGCTATCCTCCGTCTAGAAATACCTTTTGAACTGATTTTGCCAAAAATTTTTAGTAAATAAACTCCTTGTTACTTGGTTTAATGACTTGATCATTCACTATAACGCTTTCTGAATAGCACAAGAATACTGCTTCTATTTCAATCTCAAAACTTGGCTTAGAAGTGGCAGTTGGAAAGACAGGTAAATTGGTTTTTAAATTAGAAACAGGAAATTTGAGTAAATTGTCTCTTATATCCTAAAATTGGCTAATAAATTTATTATTTAAGTTAATTGAGGGTCTCTCGATATGAAAAGGATATGGGTTTTTGAAATCAATATTGTGTAACTTACCATATAATTTACTCATATCAGGAGTGTAAAAATCGCTTCCAACTGAAAAACATAAGAATTGAATCCTAAACTCTTCATTCATTTACTTGAATAAATTTTCAAGTTTGGAAAAAGTAAATTCTTCCTGTCCATCACTCATAAAAAGAATAGTAATGTTTTTTCCATAGTAACATGTATTGCTCAGCAATCTTTTGAAAACATGTTCTAATGCTTTTGTAATACTACCTGAACCTGCACCCTGGAAGGGGAGCAAATTTTTTACAGTATCATAAGCCATTTAGTACTCTTCTCTTCTTGAAATAGTTTGGAAAACTTCATTATAAGCATTGAATATTCTCAAAATCGAACACATCGCTTCTCAATTTAAACAACGTCACCATGCTTGGCCGCCATCTCTTTTTAATTCCAACTAAACTACTTATCGATCTCGTTTTGCATCAAAATACTCAGATCTCTGATGGTCAGATTCGACTTCATCCGGCATTTATGATAATCATTCACTCTGTTTAGCAAAAAGGAACCACTTGAAATTATTAATGTATTTGATTACTCACTATTCATAGATTAATCATTGTTGTTGCTATTGATTTCCATCAACTCCTTACTCCCAACCAAAATCTGACAATCAAGGAACAACTCTTCGTAGTCTGGCTTTGATTGTTATTGTGTTTATTATTCATCTAAATTCGATTGTCTAAGTAATTTTCCTAAAAATAAATTCTAATAAACTATGTTTAGCTTTTTGTTATAAACTAAAGCAGACTAGTTTTGAATCCAAGCCACATTCTATAATACCAGTTCATCATCATTGCATTCCATTTTTATAGCATTTATCTCTTAGCTCACTGATTATTGTTAATTTGATTTGCTTATCAAATCCCTATTTTTAATTGACTCCTTTACTAAATAGCACATTATAACCAAATACTTACATTCCAACGATTTCATCTTGAACGTGTGATCTACCAATTCATCTTCGGATTTAACTGATTTCCACTTCAGAAACATAAAACAAAACAAAAATAGAACATTAGAGAAATATAATAAATTGAAAGGAATTTCTGTCACATAATTATTCTCCTATTCCTAAATTAGATTGATCAGAAACACTGTGCTCAAAATGAATGTTTGGATGATATCATCCTCAATCAAATGCACAATTATCATGCAAAATTAGCACATTTCAATATTTATTGAAATTTGAATTAGAATGAACACAATCTTTATTATCCAGATCTACCTAATGTGAGTACTCTTCTTGTATTTAAAGTACGTGTAGATTAAAACAATTG
>m84151_250522_120422_s2/108203674/ccs
ACCCCAACCCCAAACCCAAACCCAAACCCAAACCCAACCCCAAACCCCAAACCCCAAACCCAACCCCAAACCCAACCCCAACCCCAAACCCAACCCCAACCCCAACCCCCAACCCCAACCCCAACCCCAAACCCAAACCCAAACCCAAACCCAAATCCAAACCCAAACCCAAACCCAAACCCAACCCCAAACCCAAACCCAAAACCCAAACCGCATGGCAGTAGCTAGGGTCCCCTTCCAGTTTAGGAACACTGAGAATTCCGTGGAGAATGGATCCTGGTAAGAATTAATTACAAATTAAAATATATTATTCTGTATTAATTAATAAATTTTAGGAATATGTTCATTAATTTACAATACAAATTAATTTTAATAATTTAATTTGTGATGAGTAGTGCTAATTTAGTGCCACTAATGCAAATCTTAACCCCCCACAAGCAAATGCATCCACAAATACTCATCCAATAGTGGAAGAATAATAAAAATTAGTAAGTAGCATTAAGGAATAAATAATTATTTTTAACATGAAATAATCAAAATATTTATCCATCAAAAATCAGCACAGCAGTTTGATGGGAAGATACACCTAATAAATGTATTTTTAGTCCCCCTAAATATCATAGCAGAAGCATCCATACAAAAATTATAGAAACAAGTTTTCAAAGTGAGCTAACTAATGATATAAAACAACATGTGTAGAAAGGAAAGGATAAATTTGAACTTGGTATGCAAAAGAAATATGTAGATATCAGAACATGTGCACACAATAATATTATCTTTTTCGTAATAGCTTCATAGAATAATTTAATGTATGAGAGATTTAAAGAGAGCCATTATATCTCATCTTTTGTTTAAGTATTAAAATTTTTTTATGATCAATTTGAAGGTTTGTGATGCGCAGCATTTCAGCAATGAACATAAATATGATTGTCAGGAAATTTAAAAGTTAAAATGAAAGAAAATATAAGATTGATAATTTCCATTATATTGATGAGTGACTGTTATGATATGCATTTAAATACATTAGTATTAGTGCCTAGTACCTCTATGTGATATGATAAACAACCTACAAAAGTATTATTAAGGAAGCATGTAACAGCATAGGATTGCAATAATATAGATGCATATATGACGATGTCTAATATTTTGGTTCATCATATCAATAATACGCACATTATTTGTAAATGCCACGTTTTTCAAGTCAACAAATTGGATATAGAAAAACCATTAGAAGACTATTATCGACCACTAACTTCAATTGCACATTTATGTACAAAAATTACATAAGATTCTTTGGGTTAAAAGCTTTCAAAGCCAAACAAGAATCTGTACATTTAGCTAAAGTAGTAAACTAAGAAGTACGCATAATATTTGAACCATAAGTCTCTAAAATAGGTGGTATTTAACTGAGGATAGAAAGGAATTGATTTATCATAAAACATAATTTAAGAACGCAGCAACTGATTTGGGTAGAATTTGTAGAAATCAAAGAAAGCACTCCATATTAGAGTATTAGCACTATTACTTGAGCAAATAAAATTATAATGTCGTAATTGAGGAGAAGTAGACCCAATAATATTATGCTAAAAGTAGGAAGCACCTAGTATAGGTTAAGGAATTAATTTTAACTCAAGAAACTATGTAAGGTGTAAGCATTAGTGTTTGCAATATCTATACAAAAGAAAAAGCCAACATATTCTATGATGGTACACTTGGTTGTTTATCCTGTGCAACCAAGAAGTTAGGCTAACATAGTCCTGTTTGAGACATAATATCCATTTCCAGATGTATGTAGTGTCATAAAGAAGTAGCTAGAAATAGATTAAAGACCTGGGTATGATAAAATAAACTGCCGAATCAAACTCACAGTAAAAATTGTGACTAGGGTTTTAGATTTTCATTTCTTAATTGAATATAGAACGACTTAATAATCTTTGCTGATTTACAATAAACATTTCTACCAAATTGTGATGGCAAAAAAAAGATAGAGTTGAAAAAATTCAAGCAATAGGCTACTGTCAGCCATCATCACAAGAGAGACCAAATCACAATGTTTGATTATCTTTTAAAGCAGTAGGGGACAATGTCTTTAAATCGTCAAATTTTCACCTCATATTAAG
>m84151_250522_120422_s2/106305001/ccs
ATGGTCATTCAAATTCTGTTAGATCAATTTGTTTCTCTCCAGATTGTATGACTTTATCATCTGGTAGTGATGATAATTCTATCCGTTTATGGAATGTTAAGTCAGGATAATAAAAAGTGAAATTAGATGGTCATACTTGTGGTATGAACTCAGTCTGTTTTTCTCCTAATGGTACTAAATTAGCATCGGGTAGCATTGATAAGTCTATTCGTTTATGGGATGTAAAGAGAGGATTATAAACAGCCAAATTAGATGGCCATTCAAATTCAGTTCAATCTGTCTGTTTCTCTTCTGATGGTGCTACATTAGCATCAGGTAGTATTGATAAATCAATTCGTTTATGGGATTTAAAGACAGGATTATAAGCAGCCAGATTAGATGGTCATACTAATGGTGTGAATTCAGTGTGTTTCTCTCCTAATGGTACTAATTTAGCATCAGGCAGTGGAGAATCTAATGGTAACGATAACTCAGTCCGTTTATGGGATATTAGAAAAAAAGTATAAATAGCTAAATTCGATGGTCATTCTAGTAAAGTTAATTCAGTCTGTTTCTCTCATGATGGATCAAAAATAGCATCTGGTAGTTATGATAGCTCTATTTGTTTATGGGATGTAGAGACTAGGTCATTAAAAGCCAAATTAGATGGTCATAGCAATGGGGTTAATTCAGTCTGTTTCTCTCCTAATAGTACTTAATTAGCTTCTGGTAGTTCTGATAAGTCTATTCGTTTATGGGATGTTAAAACAGGATAATAATTAGCCAAATTCAATAGTCATAATAGTATGGTTTGTTAAATCTGTTTCTCTCCTGAGGATAATACATTAGCATCAAGTGGTTAAGATAAATTTATAGGCTTATGGAATGTCGAAGCAATAGAATATAAAGCCAAATTTGATGGTCATGGAAGTCATGTTCGATAAATCTGTTTCTCCCCTGATGGTGCTACATTAGCATCTGCCAGTGGAGAATTTAAAGGTTCTGATAATTCTATCCGTTTATGGGAAACTTATACAGGAAAATAAATAGCTAAATTAGATGGTCATAGTGATCAGATTAATTCAGTCTGTTTCTCTTTTGATGGTGCAACATTAGCATCTAGTGGTTATGATCAATCCATCATTTTATGGGATGCAAAGTCAGGATAAAAAAATACTATATTAGAGGGTCATACAGGTTATGTTAATTCTGTCTCTTTTTCTCCTGATGGTATCACATTAGCATCTGGTAGTTCAGATAAGCTTATCTTTTTATGGAATGCTAAAACAGGATAATTGATCGCCAACTTAGATGGTCATACTAAAGCTGTTTATTCAGTCTGTTTCACTCCTGACGGTACTACACTAGCGTCTGGTAGCGGGGATAAGTCTATCCGCTTATGGAATGTAAAAACAGGGTAACAGAAAGCATCATTATTTGGTCATATGAGTTATGTTCAATCAGTCTGTTTTTCTCCAGACGGCGCTACATTAGCATCTTGTAGTGATGATAATTCTATCTGGTTATGGGATGTTGGGACAAGATAATAAAAAGCTAAGTGGGACGGTCATTCGAGAGGAGTCAAGTCAGTCAATTTCTCTCCTGATGGTACTACATTAGCATCTGGTAGTGATGATAATTCTATAGTTTTATGGAATGTTAATTCAGGAGAATAAAAAGCCAAATTGGATATTCATACAGAGGGTGTTTATTCAGTATGTTTCTCTCCTGATGGTACCCAATTAGCATCGTGTAGTGGTGATAATTCTATCCGTTTATGGGATTTGAGAGTAAGACAGCAAATTTTAAGTTAAGATTAAGATTGCAAAGAAATCCCTGCAGACTTTTAACCTCCCCGCTCTTCAAATAGAATTCTTTAAGAATATGGTATTTATATTTCACCAGTTTTTTAGTTTCCTCTCCTATTTCCATTCTTAGAATTTCCTAATCTCCAAATTTCGAAGCCAGAGAAGCTTAACTCTTCAGGAGTGAATTTATAGATTACAAAGGATATGATTTGAGATCATTATTTGTACCAAAAGAGAGTTTGACTTGAGATATGTAAATACATTAGAAAAATATTGATTATCACATGTCTTTATTTATATATTAAAAAATTATTAATTTGTTTCCACTTTTTTAATTGCAAGTTAAAAAGCTCTTCATATTATATGATTATTTTCCTTATAATTCTTCAAAACAAAGATAAATTCATTAGTCATTGTAATGGAATTTTATTAGTCTATTTCTCTTAGTTGATGGTACTACATAATCATCGGGGTTGGTTTTTACTATCCTAATATCTACCTACCTACCCTATGATACGAGAAGGCAAAAAATCCCCGGCGGCGAATTCCGAAAGACCTTCTGGGTTTTGGGTTTGGGGTTTGGGTTTGGGTTTGGGTTTGGGTTTGGGTTTGGGTTTGGGTTTGGGTTTGGGTTTGGGGTTGGGGTTGGGGTTGGGGTTGGGGTTGGGTTTGGGGTTGGGGTTGGGTTTGGGGTTGGGTTTGGGGTTGGGTTTGGGGTTTGGGGTTGGGTTTGGGGTTGGGTTTGGGGTTGGGG
>m84151_250522_120422_s2/106500462/ccs
AATGATAATTATATTTACAGTAATGATATCACGATTTAAATATATTAAAATGGAAATTAACACATTAAAAAGTTAAATTTTAGTTGAATAGATATTTTAATATTTGGATATTATACAAATTAGATCTTAGGTGTACCTAGAATTATTTAATAAGTGATATATTTTATTCAGCGATTGATTGAAATTACTGACATGATATTTTAGTTGTTTATATAATTAATTTTTATAATGATGGAGTTGCAGAATTTATTCTGTTCAAATTTAAATCAAAATCAACATGTTCATATTGATTTATCAACATTTACTTAATTAGTGATGTATGTTGAAAACGCTAATTATTACTAATTATCACATTTGGCTAGAAATTATCTTAACCCACAACTTTTAATTAAAATTTAAATTAAAATTTTAAAATCGAGTATAATAAATTATAAACTGCTTAAGCATTAAACAATTATCTCTGGATTTTCTAGGGCTGACAAATAGTAAGATGGATGTCTCTACAGAACCTTTGTAGGAAACATCACATCTCTGGGAAAATGGTAATGCTGTCTTCAATACTGACTTGCCTGAGCGCCGATATTCACAGACAGAGTGTCATTATAGTGGTTAGACAGAGGCTGTTCATGAATAAGAGTCCGCACTAAATGTTTGAGAGTCAAGAGGGACCTTCAGAGATTAGATATGCCCGATACTATTTTATAGCTATAGGGAGCATCTACTCTCCTTGGGTTTGGGGTTGGGGTTTGGGTTTGGGGTTGGGGTTTGGGTTTGGGTTTGGGTTTGGGTTTGGGGTTGGGTTTGGGTTTGGGTTTGGGTTTGGGTTTGGGTTTGGGTTTGGGTTTGGGTTGGGTTTGGGTTTGGGTTTGGGTTTGGGG
>m84151_250522_120422_s2/165417305/ccs
CTACTACTTATGTTGATGTATTCATGAGGCTGTTAATCTCACTCACAAAGGATAAACCATTAATCACAATATTAATTTAGTATAGCAAAATGAATTATCAATTAGAAATCGATTTAATGACCTAACATATTGGTTTTCGGGGACATTTCTATATTTCTTTGATTTTAGTAGCTCTAATACTATCTAGAAATATTCCTGTGTTTTATATATACTTTGCATTTGTTCCCAATGTATAGTATTGATATGCATATGAATCCAGTTTTATAGAAGCCAATTATTCTTATTTCATATAAGCAATAAATGATTAATCTTTAAGAATATACTTATTAATATTTAATAATAGATTGAATTTTATATGAAATTTCAAAAATTTATGTCAATTTGAGATATCAACCTATTATTTAGAAATTGCAAAGACGGGTAATCATTAAGATCTAATTTATTTTCAATAAAATTGTATATCTAAATAGCTGCTTACATCTTATTATTATATTTTTGGGTTTATTGAAGTTTATTTATCATTCCAAGGAATTTTAAATTAATAGGAAAAGTTTAATATCTATACTACATGTTATGATTATTATTTTTTAACAAGTATGTAATTCAGGTAGATACTCTGTTTATACAAAATATTTTTACAATAAGATAATACTACACAGATTTTCCTTAAACTAAGCAACGAGATTATGAGAGTTTTAATTTGCTCGACCGAACTCTAATAATTAAGGATGAGTGGTTTTATATAAATGAACTATATGTTTTCCATATTATTTTTTAATTGTACTAGATGCTTATTTAAATACGTTGTTTTTAATTCTCGAATGGTTTGTGATTGTATAACTGTAAATCAAGTGTTGTTTTATTGAGTGATGGCAAGGATCAAAAGAGAGTAAGACGGTTTTTTTCACAACCATTTATTTTGAAATGAAAATCTTTAAAATTTGCAAGGTTATGTTAAAAGTTAATAATAATTTCAGCAATCATTAATTTATAAACGAAAATTAAATGCTCTCATAAAGGAGTAGTAGAAAACTTTTAGACAATGCAATTGGGCCATCTTTGAGATATGATCCTCAGGCAAACAGATGTTATGAGAAAGATAGATCGCCTTCGAGACTATCAATAGATTCTGAGCAGCAGCTAAAGATAAATAATAGTGAGGGAATAAAGTTGAGCATACACGATACTGCAGACAAAAAGAAAACTATAAATTTAAATATTGCTAGAAGGAAATCTGCGCGAACACAATAAGTAACATTGTTGTAAAATACTAAAAGATGAGCAAGCGAAAATCAGAGCAAACAAAAAAATTTGAAGGATTGTCCATCTTAAGAACTATGCAGCAGAATTAACTTATTTAAAAATTTGTGAATACTTTATTAATGAAATCCTATATCTTGTCAGAACATAACAAGTACCTACTAACTCAAGAAAGCTACATGCAATCTAAAGTTGATAAAACTAAATACTAAAGTAAAAATATTGTCATAAAAAACAGATTAAAATTAGAGTAGCACTACGAATATATTCGCACCAGGAAGCTAATTGGTGATGATATGGGATGTGAGTGCGACCTTCTTTGATTGCTTTAGTTTATGGCTTTGTCCATTTGTATCGTCATTTGTGGACGATCAAAGTTGTCGAGCAGCAGAGATGTTCTTAATTATCCATATCATAATTGACATAATCATCCATTTGAATAGGCCCATCATGATCTAAGGAGAAATCATTTTCGATAAATTGCAAATTATATAACATTACTTTAAAGGTCAATTACTGGAAGATCTCATTAGCTTGACCATGTGGTTTTTAATGTATTTTGATTTTAATTAAATACCTGTGACTAATGAGATTATAGCACTCATTCTCATAACGATTTCTATTTTGAAGGTGAAACGAAATTATGAGAACTTTATAGAATCTCTCTATTTATAAGGTGCTGTAAACTAGTTGGTTGATCTGATCACTCTAATAAGGGTTTGGGTTTGGGTTTGGGTTTGGGTTTGGGTTTGGGTT
>m84151_250522_120422_s2/82513711/ccs
CATGCATAGTCCAAAAAGCTGATGCCTCCAAGGAGGATTGAAAATGGGCCAATTAATTGTAGTAGGGGTTAGTATTTATTGGATGTGGCAACAACACTCTCAGCTTATTATTTTGTTCTTGACTATAATAGATCTATTTTCTTGGGAATTATGGTTCTTCTGTATTCATCCAATAGTCTTTATCCATCAACACTTAATGGGATTATCAAATAAATTTAGTTGGTTTCTGTTATGGTTTTGAAGAATTGAAACTAGATTTCACATCTATATAGGCTTTATGTTCAATTAATCTCAAAAGGAGTTAATGTGAAGTTGAATTCATATGTTGCAAATATATCAATTTCATTTGTAATTTTGGGTTAATAGATTTAAAATCTAAATCGCACTTTAAGTGCAAACAGTTAGTTGTAGTGGTGTTTGAGTAATTAAATTCTATAGATTTCTATTGAATCTTTTAAAAAAGATTATTGTAACAAGTAAATCCTTTTTCAAATTCGCATTAAGAATTGCAACCATCATTATTTATTGTATTGCCATCATCGCATTATTCTCAACAATCATTTTACCAAATTTGGTAATACGTTTTTTGAGTTTAAAATCTCTATAGAATCCTTCTTTATTATCGCATTTTTAACAGTTTTCTATTTTACAGTTAATAAAACTGTTAGAACTATTTAGATATTCTTCACATTAATCTGAGCATTTAATACGCTTGTTACTTGCTAAGAAGTATCCTTTCTAACAACTGATAAAATTTATCAAACAATTAAAGTACTCGCATTTATTACAATTAGATTTGCATGTGTAACAATAGCTATGCAATTAAAAACAGGGTCAATTAAACAATTAGTGCATCCATCTCTTGGTATGGCATTGGCATCATCACACTATTCAGAACCAAGTATCAATCGATCTCCACAATCTGTTAAACATTTGTCTATTGATAATTTATAATCAATTAACAATCAACACATCTACCTTGTTAATAAATCTAAGATAGTATTTCACATTAATATTGACACTGATAGCATCCATCATATGGAATATCATTTCCATCATCAAATTGTTCTCACCCTGCTAGAATCCCCACATTTTGAATAGCAATTATATTTGTCATAATTATAATATCCTTATGACTCAATGCAAATCGTTCTTTCCATACATCTACCTTTCTTGATATAAAAAATGGGATTCAATGCATGCTTTGCATCTTCAATATTAACAATTTGTGCACACATTTTAAAACTAGTATCGAAAATTGAAACTACCATCTTAAATGATATTATTTGCGTCATCGCATAACTCATTGATCACCACAAACAGGATTACAAGTGCTATTGTCTAAATCTAAATGTTATCCTAATGAGCAAGTGATACACAAAGCATGAAAACAAGATAACAATTTATTGGACAAGTTTGTCATATTTTTCAATGTAATTTTCTGACACTTCATTTCCTTGAAGATCAATTCTTATTCCGTGAAACAAATAAACAACTCTCAAGTAAATCAAAATCATAATATTAATCTTTCAATAGATTGAGTTAATCTTCATAAGACAGAGTAACTTTCACTATCCCTGCCTCATTTAATTCAAATAAGGAAGAATTAATAGTTGGCTTCTTCCATTTTAGTGTTAACACTTCTCATAACATAATAGATACTCTCCAAACAAACATAATTTGCAAGTTTATTCACAAGTGTACTAACATTATTGACACCCGTCTTCAATATTCAATTTAACTTCATCACATTATCATGAGAAGTAGCGTAAGAGTCACCACAAATTGGATATCAAATTTATTCCTTAATTCATACCCATGTTAATATTGACTGCATCCTTTTCCAGAAGAATAATCACTAGAAAGGCAGGATAATCCACATTGGCTTTTATTCATGATCTTATTTAGGAAATATCCATATTGACACTATTAGCATTTATTATTCAATCAAATTTTACAAATATTATTATTTTAACATTAAAACTTGCAAAATTTACTACCATGTAACTTAAATTTTCATATCATCTTGCTGGAGCTTCTGAAATTTTTTATTCAAAGTTCTTATAACCTTATGAACAGCTTTTAGTTAATTTCTAGTAACGCTTTCAACGGGTTTGGGTTTTGGGTTTGGGTTTGGGTTTGGGTTTGGGGTTGGGTTTGGGTTTGGGTTTGGGTTTGGGTTTGGGTTTGGGTTTGGGTTGGGTTTGGGTTTGGGTTTGGGTTTGGGTTGGGTTTGGGGTTGGGTTTGGG
>m84151_250522_120422_s2/104402752/ccs
ACATTAAAACAGAACAAGGTTTAGAAGGACAGAACCAAGTAATCATACTTGTAAATCTCATTTAAGGTTTGAACGTTTCAAGAAGGATGAGGAGGAAAGGAGAAAAATAGATGAAGATGAGCGTAGATATTAGGCACTTGTCAAATAATAAATCTTAGAAAAAGCTAATAAATAAATCTATGAGAATAATGAACGTATTAGACAGTTTCAATCCAAAATGCTTGTTGTAGATGCACTTTAAGAAAGAGAAGGATAAAAATAAATTAAAGAGATGCAGAAGCTCTTAGAGAAAGAAAGAGAAAAGGTGCAGTATGAACAAATGTTGGAAATATAGGCCGAAAAAGATTTATTAGAAAAGAAGAAATAGGAAGAATTACTAGAGAAAAAAAAATAACAACATGACATGCTTAAGAAATAGCATGATATTATGAGAGTAATGTGTGTTAATTTTAGAATAGGATAAATTTATTAAGTAAGTTCAAGAAGAAAAGATAGAAGGAGAATTAATGAAAGCTAAAGTACAGGCAGATTTGGAAGAAGAACAAAGGATTGCTAAACAGAAGAAAGATAAAATCTTGGAAAATCAACAATTACTAATTTAGGGCAATGAAGTATTGAAGAAGCAAAGAGAACTGGAAAAATAGAAATTGTTAGAAGAAGAAAAAAAAATAGAAGAACATGCTAAGAAAAAGGAAAGAGTCTTAGAAATTAGGAAAATTAGAGATGAATAAAGGAAGGCAGAAAAGCAAGCCTAAAGATAAAAATTAATTGATGCTTAAACTGAAAAATTAAAGAAATAAAAAGAAGAGTAAGAAAAATTATTAAATAAAAATATCGTTGAAGCTGAAATTAAAGCAGAAGAAGTTGAAAAAATAAAAAAAGAGTAAAGACGTAAATTATAAAGTGCAATAAGTTATAGTCACAAAGTTAAAATGGAAATTAAATAATAATAAGAAGAAGAAGAGAAAAAATTGAATTAAGAATTTTAATAATATTGGATTAATAGAAATAAAGAACTTCATGAACAAGAACTTAGAGAAAAAATGGAAATCAGAAAGAAAAATCAAGAATTAAAAGACTTTCATCACTAATAAGAAAATGAACGAACTCAAAAAAGAACCTAAGAAATTATGAAAAATTTTGATGAAAGGGATAAGTGTTTAGCTAGATTAGATAATCAAGACAAAGAATTTGATGAATGGGCTTTCTAGATGGTTAAGAGATATTAGGCAGAAGGCAAAAACACAGATATTTTGATGAAGGAACTCAATTAATTCAAATATAAATGATGAGTTTGACTAAATTTATGAATTATAATATCAATATTATCTTATTTAATAATATTTCTAATTAAATTGTTACATTTATTAATACTCATAAATGCTCATTAAGAAACAATAGAAATTATAAATACATTCCTTTCATCTTATCTATACCCAACCCCAAACCCAACCCCAACCCCAACCCCAAACCCAACCCCAACCCCAAACCCAAACCCAAACCCAACCCCAAACCCAACCCCAACCCCAAACCCCAAACCCAACCCCAAACCCAACCCCAAACCCTGAAGAAAATTCTTTTAATTCAAAAATATCAATTTTAAATGATTGCAAGTCAGAAATCATTAAATAATTCCCATCTTTATTCATAAATGCAAAAATGATACTTTAAAATTATTCCTAATCTCGATATTTTATTACTTAATCAATAATTAGTTTCCCTGACTCAACATTCTCAAATTTGATGATATAAATATTACAAACACCTACAATCAAGAGGACCTATTTGTTCTAATAATATAAAAATGGGAATGGGTCTGGTTTGTAAAAAGTATTGCATTCATTTATACAAAGGCTTTCTGAAGAAAACAATTGATTTTTGTGCCTTCCTTCAAGTTATATGTAGATAGATTTTATGCTGAATGAGCGAATAACACCATTTGTTTAGAGGAAAAAATGAATATAACATTATTTATGAAGCAAATTTTATGTATTTCCTAATCAACACCAACTTGATGCCTTAAGAGCAAGATATAAAGTAGGATTTCGTATTTAGGAAAGCTAATGTTGCAGAGGATTAAGAATTTGATGGAAGTAGCTATAATTATTTTATGTTTCCATTTTTAAATGTATAAACAGAAATTATTATGACCAAATCTGATAATAATAGTGAATTTTCATCATTAAGAGCCATTCCTATACAAAAGTTTGTAAATGTAATTGAATTCTTTGGAATAAATGCTTTAATTAAATTATTTTTAATTTCCTAGTTTTCTTACATATATCAAATAATAATAAAATATATATGATTAATTAATTATTACAATGAATTTAAATCTAAATAATTAATTCATTAAGCTTAGGTTCTGATCGCTTTTGATTAATATGAATACTTACTTTTAACTTCATATATTTTCGTTGGTGTCGCTATAACATTATAATACAGAATTATGGGTTATTTATACAATTAATTTAAAATATAAAATTGAATAATGGGTGGAATATAAATTAAGTACAAAATCTAGAAGGTTTCAGAATTATATTTAACTACTACTTAAAATATCTTATCTATTTAGATCAACCAATAATCATCTATATTATTTTCTGAGATTTAAAATCAAAA
>m84151_250522_120422_s2/136975451/ccs
ATGATACTACATTAGCATCTAGTAGTAATGATAACTCTATTCGTTTATGGGATGTTAAGACAGGATAATAAAAAGCAAAATTAGATGGTCATTCATCAACTGTTAATTCAGTCAATTTCTCTCCTGATGGTACTACATTAGTCTCTGGTAGTAATGATAAGTCTATCCGTTTATGGAATGTTAAGACAGGATAATAAAAAGCCAAATTAGATGGTCATTCAGATTATATTTATTCAGTATGTTTCTCTCCTGATAGTACTACATTAGCATCTGGTAGTAGAGATAAGTCTATCCGTTTATGGGATGTTAAGACAGGATAATAATAAACCAAATTAGATGGTTATTCATCAGCTGTTAATTCAATCAATTTCTCTCCTGATGGTTCTACATTAGTATCTGGTAGTGATGATAAGTCTATTCGTTTATGGGATGTTAAGACTGGATAATAAAAAACCAAATTAGATGGTCATTCAGATTATATTAGATCTGTATGTTTCTCTCCTGATAGTACTACATTAGCATCTGGTAGTAGAGATAACTCTATCCGTTTATGGGATGTTAAGACAGGATAATAAAAAGCCAAATTAGAGGGTCATTTATATTAGGTTAATTCAATTTGTTACTCTCCTGATGGTACTACATTAGCATCTATTAGTGATGATAACTCTATCCGTTTATGGGATGTTAAAACAGGATAATAAAAAGCCAAATTAGATGGTCATTCAAGTAATGTTTATTCAGTCAATTTCTCTCCTGATGGTACTACATTAGCATCTGGTAGTTCAGATAATTCTATCCGTTTATGGGATGTTAAGACAGGATAATAAAAAGGCAAATTAGATGGTCATTCAAGTTATGTTTATTCAGTCAATTTCTCTCCTGATGGTACTACATTAGCATCTGGTAGTTCAGATAATTCTATCCGTTTATGGGATGTTAAGACAGGATAATAAAAAGCCAAATTAGATGGTCATTCATGTTATGTTTATTCAGTCAATTTCTCTCCTGATGGTACTACATTAGCATCTGGTAGTAATGATAACTCTATTCGTTTATGGGATGTTAAGACAGGATAATAAAAAGCCAAATTAGATGGTCATTTATCAACAGTTTATTCAGTCAATTTCTCTCCTGATGGTACTACATTAGCATCTGGTAGTAATGATAACTCTATTCGTTTATGGGATGTTAAGACAGGATAATAAAAAGCCAAATTAGATGGTCATTTATCAACAGTTTATTCAGTCCATTTCTCTCCTGATGGTACTACATTAGCATCTGGTAGTTATGATAACTCTATCCGTTTATGGGATATAAAATCTGGATAATAAATCTTTACTTCAGAAAATCATTATAAAGATATATTAGCTTAATGTTAACCTTTAATACCTAAAAATAATGTTCTTTAAGAATGTAGTATTTATTTTTCACTATTCTTTAGCAACCTCCAATATTACAATATTACTAATTTCTTCAAATCCCAATTTAGAAGTCTAAGGAGCTTTAATTTTGAAAGGAGAATTTGTAAATTATTAAGGTCAAGATCTAAAATCAATATTCAAATCTAAAGGAAGCTGCATTTTAGAAAACTAATTTGGGTAACAAAAATAATAAAATTGATAAATTATTATTAAAAATATGCTTTTACAATTATCTATAAACTTTATCATTTTCATTTTTTTTGACTAGCCAAACACTTTGCAGTAAGATGAATTAAACAAAGCAACTAACAATTTCCAATCTTCCTTCATAGAATGTGATTTTTTTTTTGAATACTTTAAGAAATAGCTATTGTTAATTTCAATAAATAACTTATAGATAATTCTAATAAAAAATAACTTTCGGAATTCACCATTTGGATTTTTATCCTTCGCGTGGTGCCAGAGAGACAGTTTATTTCGTTTTAGCTAAACCCAACCCCAGTCGTCATTGATGGTCAAGCTGTTTTGCATAGAAACACTAACTCTTACTAATGTTTTGAAACGGCTGAGATCTTGATTTAGATATAAATATATCTACATTCTGGCCTTCTACAAGAAGGCAACGAATCCCGATCCCCTACAGGAAGACCTTCTGCACTGGCCCTATCTTCTAGCCTCGACCTCCTGTCAAACCGTTACGGGTAAATTTTTTTTATCTTTCTTTCTTTTTTTTCTTTTTCTTTTTCTTCTTCTTTTTTCTTGATTGTTTTTATAAGGATTTAATGTTTTTTTGAAAAAAATATATAATTCTTTTTGAAATGTGATAAATTTGTTTTTTTGACTGATGAGAAAGATACTCTGGATGGAGTTGGGACAGAAGGATCCAAAAAGTCACGAATATTGATTTTGGATTTTTTCAGGAACAAACCGTAAAAATTTGACCATTTTTATTTTCATTTATTTTAATTCAGAGTTTATTAAATTTTCTTCAAATTTATATTTCTCTCAAAGAGATAAAATTCTGTTCAAAAATCGAATTCGCATTATTTGCTTATGTTGTATAAGAAGATTATCGAAATATCGATGTAAATATTGAGATTCTAAATTTTAAAGGGGGTAATTCAGAAAATTAATGTATTTTCTAGGGTTTGGTTAAGACTGGCATATGATTGTCCCAAAGACGCCAGTAATATGGTCGGCCTTGAAGATAGATTACTCCGTACCTACTAGAGTGGTTGTAGTCGCGTCAAGGAGATGTTAAAAAAGGGAGGTTTTCACAAGTAGATTTGAGGGGGTGTAAGTTGCATAATTTAAAATGCTCATTTATCATTTTTAAATATATATCGTAACACAAAAAATTACATATATTCATTGCTATCAAAATATCTCATCAGCTGAGATAGTAAGATATTTGTCAATTTACTTGAGTTTTTTTGTTTGAGAAATGGTTTTTTTTCATTTAATCTGAACAACTCTATAAATATGTAAGATATTTTTTTTTAATAATGACAAATTTATCTAAATTTTTATTTACAAGCCCTATGCTCATGAAAATTTTAATTCCTTGATCACATTTCTATTTTATTAGCTTAAACATTAAATTTATGAAATGAAATCTAGCAACTTCATGATCTTGCAAAGAGTTTATAAAGAATCAAAGTTGATATTGCAAGATTTGGATAGTAAATAAAATTTGAACATTATTCTTAAATAATTTCTCATATGTTTTAATTAATCATTATTAAATAATTAAATTTACAGAAATTTGCCATAATACATGCTCTAGTTGTAATTTACCTGGATCAGATTAATGTACAAGTTGTCCAGTTTCAAGAATACGAGATAGAATAGGAACCACTTTTCAATGCCTGTGCAAAAATTCTCATTAATATAGTGATGAAAAGCAATTAGAGTGTAAAGAATGTCATCTCACATGCAAAACTTGCTATGGTGGTTTGGATAGTAACTGCTTAACATGTGAAAATGCTTATCGGCAATTTTGGGTTTGGGGTTTGGGGTTTTGGGTTTGGGTTTGGGTTTGGGG
>m84151_250522_120422_s2/168825021/ccs
TTAGTAGTGTTAAAATATTATATACCTTTTATAGAGTTAAAATTATACATGTCTATACTTGTATAAAATATTGACTTAGAATTTTATACATTAGATTTGAGTGTTGAAGAATGTATAATGGTAGTTATTTAATATAGAGAGTTATAGTAGTTATTTTGTATTGTATTGTTATTTGTGTTGTAATTAGAAAATATGGATATGTATGTTTTAATATTTTGGGGTTGGTGTTAATTATTTATTTATTTATTTGTAGGCTGGGAGTCTTAATAATTTGTATAGGCTGGGAGTCATGGGTAATGGTGGGGTTGGTTTTTAGGGGTTGGTTAAAAGAAAAAGGGACCCTAGTAATATAGTGTGGTGAGGGTCGGGTCAAATTGTATCAAAAAAGCGGGGGTTTTTGAAGGTCGATTTGAGGGGGTGTAAGTTGGTCGGAGAAATTGAGAATTTTGTAAGGGAGCTCCCTTAGATTTTGAAAAAATGAAGGTAGCTATATTAGAAGAATGAAAGAATTTTAGGAATTTTTATTAATTTTTCACTTTGCTTAATATATAGTGAAGTATAATTTAGTGATGGTTTAATATTTTTGTGCAGCAGTAAATTAAGGCGAGCGAAGCGAGGTGCGGTATACATAGTTGTTTCAATAGTCAGATTAAACTAGTAAGAGTATATACTATTATTTGTCTATAAAAGTAATTGTAATAATATATATAAAGTATTTTTTAGTAAATTAGTTATAGAAATATATATGAGTAATGTTTCTTGTGTTATTTTTTTGGGTTTGCCTAAATATCACAAATTACCAAATTGGAGACTCTAATATGAGAATCCTAAAAAGTTCCTTTTGATTTCTTTTGAAGAGAATAAAAAAAGAGGAAAAAAAAATTCAGAAAAAAAGAGGTAAAAATGAAATGGCATTAATTTCCTTAGGAGTTTATAGGAAAATTATCGAATTATCGTTGTAAATATTGCGATTCTAATTTAAGTAAGGGGGGTAGTACAGGAATCTTAAACTTGGGTTTGAAATAAGAGGTAACAAAACAAAGGAAGGTGAAAAATGTTTAGAAAAAGGAGGTAAAAATTAAAATGGGTTGGTAAAAATACTAGTAGATTAGAAATTTGTACTATCCTTTTTTGTATTTCTAAATAAAAACGAATTATCGTTGTAAATAATGCGATTTTGTAATTGTAAGTATTTTTATAATAGTTGTATAAGTATATTTAAGATATTTAGAAGTAAGTATATATTTTTAAGATATTTAAGTAAGTATTTTTATAATAGTTGTATAAGTATTTTTAAGATATTTAGAAGTAAGTATATATTTTTAAGATATTTAAGTAAGTATTTTTATAATAGTTGTATAAGTATTTTTAAGATATTTAGAAGTAAGTATATATTTTTAAGATATTTAAGTAAGTATTTTTAAGATAATTAATAGTTGTATATTTTTAAGATATTTAAGTAAGTATTTTTAAGATAATTAAGTAAGTATTTTTAAGATATTTAAGTAAGTATTTTTATAATAGTTGTATAAGTATTTTTAAGATATTTAGAAGTAAGTATATATTTTTAAGATATTTAAGTAAGTATTTTTAAGATAATTAATAGTTGTATATTTTTAAGATATTTAAGTAAGTATTTTAAGATAATTAAGTAAGTATTTTTAAGATATTTAAGTAAGTATTTTTATAATAGTTGTATAAGTATTTTTAAGATAATTAATAGTTGTATATTTTTAAGATATTTAAGTAAGTATTTTTAAGATAATTAATAGTTGTATATTTTTAAGATATTTAAGTAAGTATTTTTAAGATAATTAATAATCTCTAAATTTTTATATTTTTAAGATACTAACTAAATCTAATTAATAATCTCTAATTAATATACTAAATCTAATTAATAATCTCTAAATTTTTATATTTTTAAGATACTAACTAAATCTAATTAATAATCTCTAATTTTAAGATACTAACTAAATCTAATTAATAATCTCTAATTAATATACTAAATCTAATTAATAATCTCTAAATTTTTATATTTTTAAGATACTAACTAAATCTAATTAATAATCTCTAATTTTAAGATACTAACTAAATCTAATTAATAATCTCTAATTAATATACTAAATCTAATTAATAATCTCTAAATTTTTATATTTTTAAGATACTAACTAAATCTAATTAATAATCTCTAATTTTAAGATACTAACTAAATCTAATTAATAATCTCTAATTAATATACTAAATCTAATTAATAATCTCTAAATTTTTATATTTTTAAGATACTAACTAAATCTAATTAATAATCTCTAATTAATATACTAAATCTAATTAATAATCTCTAAATTTTTATATTTTTAAGATACTAACTAAATCTAATTAATAATCTCTAATTAATATACTAAATCTAATTAATAATCTCTATATTTTTATATTTTTAAGATACTAACTAAATCTAATTAATAATAATCAAATCTAATTTTTATTTATTACTTAATAATTTTGTAAATCTAATTTTTATTTATTACTTAATAATTTTGTAAATCTAATTTTTATTTATTACTTAATAATTTTGTAAATCTAATTTTTATTTATTACTTAATAATTTTGTAAATCTAATTTTTATTTATTACTTAATAATTTTGTAAATCTAATTTTTATTTATTACTTAATAATTTTGTAAATCTAATTTTTATTTATTACTTAATAATTTTGTAAATCTAATTTTTATTTATTACTTAATAATTTTGTAAATCTAATTTTTATTTATTACTTAATAATTTTGTAGTTTCTAATAATGAAATCTAATTAAATCTAATTTTTATTTATTACTTAATAATTTTGTAAATCTAATTTTTATTTATTACTTAATAATTTTGTAAATCTAATTTTTATTTATTACTTAATAATTTTGTAGTTTCTAATAATCAAATCTAATGAAATCTAATTTTTATTTATTACTTAATAATTTTGTAGTATCTAAGACAATTTTGGCCTCCAAAAATTGTCCTTTTCACCCTGCCTTTGGGGAGGACAGAGGGTGTCCATACTTCTTAATTGGTAGTGGGTAAGAATTGAAGAAGGTGTTGGGGTTTGAGGGGTTTTTAGATTTATTGTTACATAGTCTTATATTCATAGTATCTTTTGGTCAAGACTGGCTATTACTGACTCCCTATATGACGCCAGTAATATGGTCGAGGCTTATACAAAAAATACAATTTTGGCGATCCCCTATAGGGATAGGGGATGAAAAAGGGTTTGGGGAATTTATAGTAGTTAAAATTGTGATAAAATAGGTGATAAAATAGATGATGAAGTACATTAGAGAAAATAGGTGATGAAAAATTTGTGAGAAACTATATGGGTCAAATATTAACATGATAATAGAATAGATGAAATAGTGGTTGCTTATATTATTAAATAGAAAAAATATTCAAAAATCTGAGATAAAAATGGGGATAAATTTTCTTAATAAAAAATTTAACGAAAAAATTGAGATGATTTTTAATAATTAATATTATAAATTCTCTAAAGAGTTATATTTTTTGAGTTATGATTTTAATATTATAAATTCTCTATATGATTTTAATAATTAATATTATAAATTCTCTATATTTTTATATTTTTTGAGTTATGATTTTAATAATTAATATTATAAATTCTTTCTATATGAAATATATAAAGTTGTCTTATTGAAATCATTATAGAATTGATTCTCTATTGATTCACTTCCATTTTTTTAATTACTCAAAAATATGTCAAATTTCCCTTCAAAAGTTGAATTCGCATTATTTCCTTATGATTCATAAGAAAATTATCGATAAAATCGTTGTAAATAATGCGTTTCTAATTTTCAGAAGGGGGGGGGTACATCAGAAAACCTTCACATTTGCACTTAATTTTTGTCTTAAGTTTAAAACTGCTTTTAACTAATATCTAGACCATAATTTACTTCTCATTTTATTAGTTGTTTAGACAATTTTGGCCTCCAAAAATTGTCCTTTTCACCCTGCCTTTGGGGAGGACAGAGGGTGTCCATACTTCTTAATTGGTAGTGGGTAAGAATTGAAGAAGGTGTTGGGTTTGGGGTTGGGGTTGGGGGTTGGGGTTGGTAAAGCCGCCCCTGTCTTGTCTTTCTCCTAAAGAAATGACAGTTCCAAGTACGGTTGGGGTTCATCTAACCAGGTACTAAACGTGCGTAAGCTTTTTTTCTTGAAAATGGGGGTCCGAGCAAATCTCGGACCCTCATTTTTTTCAGCAAAATCGTTGAAAATGGGCTTTTTCACGATTTTTTTTAGCATATCTGAAAACACAATTTTAAGTAAAATAGTGCTTTTTTTATATGTTTTTTCTTACAAATTTTCATTATTTTTTCATTATTTTTGTTTAATTTTCTAATGTATTTTTCTTGTTTGTTACTTTTATTGATATTTTTTTCATCTGTTTTTATAAAATTTTTTGATAAAAAAAAAAAAAATTAAAAGAAATTTTCCAAAATGGGGCGAAAATTTATCTAAATAGGTCCTAAGCGTGAATGCTTAAAAATGCTGATTTTACTAAATTTTTTTCATTTTTCTATATTATTATTTTTTTTTTTTCATTATTTTCTAGTGTTTTTAATATTTTTAAATAATTTGATTTTTATATTTTATTGTATTTCTCTATTTTTGTTACTATTTATTTATATTTTTTTTATTTTTTTTTTTTATTTTTATGTAATTTTTGTATTGTTTTTGTTAAATTCTATTTAATTTTATGTATTTT
>m84151_250522_120422_s2/111874450/ccs
GTGTCAATGTAAATGAATGAATGTGAACATATTAGTGATTTTGTTATATTTAGCGATAAATAAAATGAAAACTAATTAGAAATTGTTAAAAAGAAAACCGTTACATTTAATGATCAATTGATTTAGCAATCTCCTATAGATAAAGATAAAGTCCAAGGTGGAACAAATTTCAGTGATTTTATGAAGACAAAAGCTTTAGACATTCTCTCCTCCGACTCTATTCCAATAATTCCTTAGGATACCTTCACTTTGGCATAATTATAGCCAAAAGGAGGAATAAGTAATACATTATTTTATTTTCAGGTTTTTTATAATATAAGCAACAATTAGAAAATTGAGTGAAATGATTTTATTTTTGGTTGAAATGATTATAAATACACACAACTAACATCCTTAATCATCTCTTTTTACAATGAAAATTCCTTTTTCTTACAAATTTTTATATTTCTAAGAAATAGAATACCTTGTTATTGATAGCTAAACAAACATTTTGATAAGGTTTTTTAACAGTTAATGGTTTATAACCTCAACATAAATATTTTATTATTTGAATTATAAAAAAAGCTTTAGTCTAAACTGAATATTTCTTTTTTCCTATCATTCTGCATCGCATGATTCTAAGGAATCTTAGATATACTAGGTTTAGACTAATAATTCAAATAATTCTATGCTGTATACTTTAAAGGTACTGGAGATATTTTCAAATCTTTTCAAGAAACATTATAATATTTATTATGAGTACATTATTTTATAGTAGAGGCATGATATCTTTTAGATTTATATGGTGTACAATTCTAAATTCTATATTTTTTCATTTAGAAATATTAGAAATCTAATAGCCCAACAAAGTTGATTAGGATTATTAAAGATTTTTATGAAGATAGATGTTAGAAGGAGATAGTATGAGTTATGATTTCGAGAACATAGAAGCTCCAAACTTTAAAAGAAGAAAATGAAAGATATTGCCTTTGATTCACCCCAAAAGAAAAAATAATCTTATAGTTATGTCAAAAAAAATTGATTCTCATCAAATGTTGAAATGTAGAATAAATCAATTCAAATTTTAAGATTTAAACAATCAAATGTCACAATAAAAATAAATTTATAATGATATTTAAATTTAGTATATTTCAAACAATGTTTAAAAATAACTTTTAGTCTTATATTAATTACCAGTCATCCAAAGTTATGTCTTCTCTGTAATGCTCTTTTAATATTAAAATAGCTCTTCTTGTAATCTAAGGAAATGAAATCATTAAATACCAAACTTGTTAGTTTGTTTCTAAAGTGATTTGCTTTCCAGTCTATATAGCTTAATTTGTTCCAATTCTCAAGGCAATTGCTCCTGTAGTAGCTTTGGCTTCTTTCAAACTCTCTTATGATTAATTCAATAGTCTCAACAATTCTAATTTTATTTTTGTTACTATTTTAATCATAAAAGAATAAAGGCGTTCCTATTTTTAATATTACTTATTTAATTTCAACACCTAAAATTACAAGCTCATCAGGCAATATTTTTACATCAAAAACCAACTTACATTACATCATCTTTTGATACTGGCCCAACACTAATATTTGAAAAAGGAATGTTTTAACTATTCAAATATTGTAGAAGAGCTTCTAATGAACCTAAAGTAGACGCTGCAACTCCCACTCCTTAAATTTTATAGTTTTATGTATTTTGACCTCCTCCATCTCATTATTAATTATTTCGGTTACTTTATCGATATCTTCTTAGATATTAGCTAAATACATCTGAGATCCTGCCATAGATTCTTCTAAACCTCCTGCAGAGGGGTTGGGTTTGGGGTTGGGGTTTGGGTTTGGGTTTGGGGTTGGGGTTGGGGTTGGGTTTGGGGTTGGGTTTGGGTTTGGGGTTGGGGTTGGGGTTGGGGTTGGGGTTGGGTTTGGGGTTGGGGTTGGGGTTGGGGTTGGGGTTGGGGTTGGGTTTGGGTTTGGGTTTGGGGTTGGGGTTGGGTTTGGGGTTGGGGTTGGGTTTGGGGTTGGGGTTGGG
>m84151_250522_120422_s2/117640938/ccs
ATTGGTCATTCATTTTTGTTTATTCAGTCTGTTTCTCTCTTGATGGCACCACATTTGCATCTAGAAATTATAATCAAAAAATCTTACATTCTGATAAGTGTTAGAAAGATATTCTAGCACACTTTTAATGTTAGAATTTTAAAAATAATGTTATTTCTGAAATTGGTAATTTTTTTCCACTATCCTATGACCATCTAAAAGTTAGAATTTAGAGATTATAATGAATTTGATTTAATAAGGACATCCTACATTTCTGCTTTGTATATTTTCTGATTTCTCTTCCTTTCTTTTCTACTTCAACAATCAAAAGAGAAAAACTGATCAATCGGGTCTTTACTTCTAATTTTATATCTATCAAGAAAAATACATCTATTGAATTTCAAATCATTAATTTTTAACTCTATACTTTTGAATATATCATTATATTTTTTTCTTTTTAAAATGATAATTTATATTGATATTGATATAAAAATTTATCTTAGCTTCATCAATATATCCTTCGAAATATTCATTCATATTCATAGGAATAAACATCTAAACCTGAATAATATCGCGACTATCAAAAGAAAATTCCAAAATGGCTTGATGTTAGTTGGTTGACACCAGTAACCTGCTATAGTATGTACTATCAGTGAAGCGCAAACCATTAAACAAAAACTGTGTATTATGTTTTTTTTTATTATTTTCTTAATGCAGCATCTTAATCGACTGATTGCAGTGCTAATTCTTTGATGATGATAGTAATTAAGGACCTACCTAACTCATATCATAAGCCTTTAATTAACTTAATATACTTGTACAGTGCCAAAGCATTGTTGCCAAATGCAATGTCTGCTTTATATTTAATACATTTAATTTGTTATTGTTAGTGGAAGATAATAAATAGGACGACTACTTATTGTATCAGAATTCAATAACTATATGGTACTGTGGAGAACACTTCGATACCTTTATTCAGGCCCTACATGAACGGAAATAATTAAGACGTTTTTGATAATAGTACTAATCCTTAATAAAGAGGACAATAATTTATAACACCCTCAATGCTTTAATTAATTCATGGAGTATGATAATGGATTAGCATGAACTTCACTTGTTAATTGTGTTAGAATTACTTCAAACATATATATCAGTACTTTTTATATTTAAAGGTTATTATGTATTTCCCTTTGCATTAAAATTACAAAAATCCTCTGTTTCAAAGGATAAAGTTGGGATTCGTATTAAATCTGAGAGGGTTGTATTTTGAGAGCACAACTATGCGTTTAATATTAAGAGGTTGGTTTGATTAGAGATATCTCTGCTAATATGACATATCTCATAATGCTAAACTTCTTGTATTGTTAATTATATCATTGATGATTCAACTAGTGTCTATTACCTTTATTTTGGTGGAATTGTTAGAAAATATGTAGAACATGTCTACCTCCATAAGTAATAAAGATTCTTATAAAAGTAGGAATATTGTGCGAATTATTTAGAAGTGTTCTTAATGATACTTACTTCGGGTTTGGGTTTGGGTTTGGGTTTGGGTTTGGG
>m84151_250522_120422_s2/124262335/ccs
GTTTTTTCAATAGTCAATTTTAAACAAAATTAAAGTAGCAATCTATACTTACTAATGATTTCAAAAAAATGGAATCTTTATTTTGGCCATCATAGGAGGTGTTAAATTTAGCTTGTAAAAAAATTTGTAAACTAATTTTGACAATTTTTAAAAGGTGTTTAAAAAATTTCTAACGATATATAAAAAACAATTCTAATACTTCTTCAAATTGCAAAGCAACACTACATTTTTTAAAATCAAAATACGATTTTATCTGTAATATGAAAATCAGAATCGCAACAACAAAACCATTTTCTCACACTAAAAATGAACCTAAAAAAAAAACCATCTAATACAACTTGTGTGTAAGACAATTTCACGCACAAATCTAATACTGTTAAATTGAAATTCTAATGAACGTGTAAAAAAACACAATTCTAAAACCGTTAACAACATTTCTCAAAACATTTAAATTGCATTTCATATACACTACAATGTAAATAAGAATCTCTCTTTTCTCACAATCCTAATACTTTTAATAATTGCAATCCAAATACTACAACTTGTGAATAAAACAATTTCTTACGATTCTAATGTGACAACTTGTGAGTTAAAAATAATTTCACAATGTTCAAAACATCAATTCTTCTAATACTTTGAAATAGACTTGACCTCGCTCCTTAAAATTAAAAGGATGTTTAGAACATCAATCAATTTAATTAGATCATTTAGGATCAAATTTGAAGAAAAATAATGATTAAGAAGAAGAATTAAAAAACATAATATGGCTGGGATAAAGAAAAATACCTAATTCTTAATTTAAAGAGAAGAATTGAGGAGAGAAGATAAGATTTAGGTCATTTCACCCCTTGATCTCAATGAAAATAACAAATTGAATTTTACATAATTTGAATGACCATCAAAGTTTTGCTATTTATTGTCTTAACAACATCCTCTGCAGTAGAGAGTTATTATCAACCATAATAGGAGAGAGAGAGAGAGTGTGACAAATTGTATTTAGCCTAATTTGCATGTCCTAACTTAATATCCCTTAAACAGATAGACTTATGGTGTCTTTGAATTAACTTAATTCATTTTTCCTTGTCTGAAAACACATCCCCCTCACACCAAAAAAGCAGATAAATAATTTTTATAAACAACCAAATGAACATATGTCTTATAAAATCAGGGAAGAGAGAGAATCTCAGAATAAAAAAAAACAATATTAATGACCATCTCTGATTTGACATTTTGATTAATCTTAATGCTGAACCTTACAATCCTGTATATTATCTTATTAATCTAAAAATTATTGTAATAAAACTGAAACTAATAAGTAGTTACTCTGAAGATTTTGATTAAAATTTAAGTTGTTTCAATTAATTGTATAAGGACATTATTGATTGTTGTTATTTTAAAATTTAATATCGTACACTTACACCTAGGATTGTTGAATATTTTTAGGAGGAGAGAAAAACAAATTGGGAGGAGGGTAATAATTTTGTATGATTTTTTATTTTGTTAATAAACGTAAACCTAATTATTTTCTCAGAGAATAAAAAGAGGAATAACCAAAACATTTATATTTTAGAATATAAATAACTAAAATCTTAGAATTAAACTAAAACTACCATGAAAAAATATTCTTTAAATCATAATAATCCATATTCTAATTCAATTAAAATAATCCCGACCGATTTTTAATTTATGAGTGATATAGGACTAAAATAGATTAAATCATTGTAAATATTGAGAATTGAATAGAATTAAACATTTGCATAGGTTAGGATATTTTCATAGAATCATATATGGTTAAGTAGGTAAATAAGACTAATCATAAAAGTGGATTTGGAGTGGCTTTTTTTAACATACGGCCCGTAACATAATAGGCTGGGTTCACCTAGTTAGCAAGCAATAAAAAGGGCCCAGGTGATCAATTTTTTTTCACCTATGTATGTTTATTCTAATATATACTTCTACTATAGATACTTATAATTATTGGTGATAGTTATTTAATGAGAATTGAATATTTTACAGGGAGTCAAAATCATTGAGTAGAGAGGATAACCATAAGGTATCAAATAGGTACATTTCCTTCATACATTATAAAATATTCTCATAAACAATCATTTATGCATAACAAAAATAAAAAAATGGAAAATCACTATCTTAATTGGAGAGGTTAAAATCTTAGAATTATACATGCATAAATTGATTGAAATGAGATCCCAAATACTTAATTAATTATCATAACTTAGACTCTACTAATTACTATCATAAAAATGGAAAAATGACTGCACTTAGATTTTATAAATTAACTAGCGTTGAATAGATGTCACTCCCCAAATAGTAAATAGATTAGCATCATCATCACATCTATTAATCTCACAACCAATGTCTTTACACATTAGTTATTAAAAATTTGAATTGTCATCAAGATAAGTTATGTGTGATTAAAAAAAAATGTATTTCATCAATCCATCATAATCTATGGCTGAGAGGCATTTACTTATAAAAAATAGAAAAAGCGCCCTTATTTATCATTAAAATATTGACTCTAAGATAACATCAATGTATTTTTAATATGTGATGATTTTTGAGTATATTTCAAACACTATTTTCATTGATCAATCAGTAGAAAAATTTGTTGTCGATAAAAAATACTCTTTACTTAACATAAAATAAATTTGAAGTACCATTAATTATGTTTAGATCTCCCCCTTCTCTCTTTGATATTATTATAAGAGCACCTTAACTCATATATAATCAGTAAAAATGGATATCGATGTTTATTAAATAGTATAAATATCGCCCTTTTTGAATTACAAAATATTGATATCTATGTTTTATATCACCCCCACTTTTTGATGTAATTATAAATTATGGATATCTACGTTTTAATATTTTGGGGTCACACATCTTATTTATATATATTTTAATCATATATATAGAAAAACTGTTAGACTGATGAAACAACAATGTAGAATTTTGGAAAATAAAAAATGGATGTTATTAATCTGGTAATAAAATCACACTCCTTTTTTGCGTAATTACAAAATATGGATATCGATGTTTTTTAAAGAACTAAAATATCATCCTACATTTATATAAATAACCAATGGTGAGTTTGGTGGTAATTTCCATTTGAAAATTGAAATCGCATTATTAACAACAATTGTATCGATATTTTTATAAGAGCACCTATTTACCTATATATTTAACAATTACCTTTTTTTGATGTTAATTAGCAAATATGGATATCGATGTTTTTTAATTTGTATATAATCACTTTTTTGATGTAATATAAAATATGGATATCGATGTTTTTATGTTTGGGGATTGACTAATTGTAGGCTGGGAGTCTTAATTATTGTATAGGCTGGGAGTCATGGGTTATGGGGTTTGGGTTTGGGTTTGGGTTTGGGGTTGGGGTTGGGTTTGGGGTTGGGGTTGGGGTTGGGTTTGGGGTTGGGGTTGGGGTTGGGGTTGGGGTTGGGGTTGGGGTTGGGGTTGGGGTTGGGGTTGGGTTTGGGGTTGGGTTTGGGGTTGGGGT
>m84151_250522_120422_s2/109122679/ccs
TCATTTCTCACTAAATTTGTTCCTAATTGAATAAATTTGTGATAATTTGTTTAATATTTTCAAAATCTTCTTCAGAGTAATTCCATTTTATTAAAGTCATGATCTTTAAATTTTGTTTTGAGAACATCTTTTAATCCCTTAATCTTACTTTTTCCAACATTATCTCTATTTTTATTATGAAGAGATCCCATCAAAATTTCTTCTTCAAGTTGCCTTTGATTTTCAAAAATTTGAGGATCTAAAACCTTTGAAGAATATTAATATTTGAAATTTTTCCAAATTGAAATAGAAAAACCCAGATGACAAGTTAAGGAAATAAAATTTACTAATAGCTATTGAAAAAATTTTAAGCATCATTGAATAGCATCGAATGGGCTTTAATTTCATCAGATATTTTTAGGAAGTTACTTTATTTTTGGAAAATATTTATTATCAAAACAATTTTTACTTTATTATTTTAGTCTTTCTCTAGTCTTTTCTTTTCTTTATTAATTTGTTGAAGTTCAGTAAATTTCAAAATGTATATCAAAATTTGGAGTATTTTATTTTGTTTTCATTAACTAAACATTTTTATTCGAATCATTAACTTATCTTTTATAATTATTTTAAAATATTTGTGGTAGTGTGTTACTTCGTGGGTCATGATGATTCGCTTTAGGGGCACCAAACCCGATGCATCTGCATGAGGTGTCACTATCGCAGTTATTGTAAGGAAAATAACCATCCTTCAGCAAGGATGCTACTTTGTAAATTTTGCACCACATTTAAAATGTCTAATAACATTTGTTGCACTGAGAGATAATTTGAGATTTAAAGTCAAAGGTAGAAAAACATATTTCGATCAAGGAGGAAAAGAAAGTGATTAACTTACATGGTCATTTGTTTTATATGTTGATAATAATTGTGATCATAATATTTCTTTTTATTATAATAACTTCCTCTGCTTTTAAAATTAAAATTAATATTGAAATTTTATTTTTTATATTTTAAGAATCCATAATTTTTCATTTAAATCATTAGAGAAATTAAATATGGGAACTTTAAAATAACTGATTAATTGAATTTTGGGGCCTATTAAATTTATGGAACTATCACAAATAATGGATAATATTTGGTGTTTTGGGGTGAGAAAAATTTAGGATATTCAATGTTTGAATTATCAAATAAATGAGCAATTATGGATAATTTGTTAATCATTTATTTACTCTTTATAATTCTTCTTGAGGATTATAAAATGTTCTTCAATTTCTCAAGAAATTTCAAAAAAAAACTGGAGGGTTGAAATCTAATTTTTAATAGGCCTATTAAATATTTCTTCTTCTATGATTCGTTATCAATATCAAATTTGATTCTAATAACCTATAATATTGATCAACAAATTCACAGATGTATTATTAAATGTAAGGTTCTAAGGTTTAATTCTTCAATAGGTATTATAGACTTAACAATATACAAAACAAGGATCTATATAATAATGGTTAATTTTTGATACGCATTATATCAGAACTATCCTTTCATTTCAATATTTTCCATAGATTTAAGATCTATTAAAATATCTTTCACTTCGTTATTTAAGATATTTTTCCCAGAAGCTATTCTCCCTATACCATTTACAAATTTTCTTTAATTGGTGTATGATTCTATATAAATTTCAAATTTGCTTGAAATGTAATATCCAACCAAAATTCTGAATTAAAAAATTTTCTTAAATTCCCTAAGATTGTTTGACATTTAATCAGTTGAGTATTATCATTTAGCTTTCTCTATTCTACATCTAAAATGATGATTTTCTTACCTTTTAAAATTCTAGCAAGTAAACTACATTTCTTTCTCCATCATTTTTCGCTCCTAATATACTTTTGCTGTATCATTTATGTTGATCTATTATGAATTATTGCTAAATCTACATCTTTATAATCAATCCACTTCTATATATTTAAATGATATGCTATTGAATTCTAAAGTTAATTTTATATAAAGTCTCATTAAAATTGAAACATCCGTACGTACGAATAAATTGTGTTAACCCTTACGGAAATATTTAATGTGATATGAGATTGATGTATTTATTCTCTCCTTAAAGTAAGATTTGTGAGGTAAGCAGGAAATTCTATGCATGTTCTATTACCTTAAGTTTATTTTCCAGATCATTCTATTTCTTGACTACTACTCAGTGGTTTATTCTCATTTGCGAAATTAATTCTGGCTCCTTACTGAATATTGGTCAGACATCTTCCCTTCAACTAATGGTAATCTTATTTACTCCTCTTATTGTTTCTTCTCCAGGATTTTAAAGATTCCCTCTATTCTGGGTTTGGGTTTGGGGTTGGGGTTGGGGTTGGGTTTGGGTTTGGGTTTGGGGTTGGGGTTGGGTTTGGGTTGGGTTTGGGTTTGGGTTTGGGTTTGGGTTTGGGTTTGGGTTTGGGGTTGGGGTTGGGGTTGGGGTTGGGGTTGGGTTTGGGTTTGGGTTTGGGGTTTGGGGTTGGGTTTGGGGTTGGGGTTGGGGTTGGGTTTGGGGTTGGGTTTGGGTTTGGGTTTGGGGTTGGGGTTGGGGTTGGGTTTGGGG
>m84151_250522_120422_s2/99224791/ccs
ATTCCCATTTAGATGAACTACTCCTACTGGGAGAACAAATTGTTTCCAAGTAGGATTACCACAAAAACAAAAAGTTTATGCGCCATATCCAACATATCAATCACAATAAGATTACTTCACTTTATACGCCCTTAGATTTTAGAAATGGTTTGATTGCGATTAAGCTGAACATTTCAAAATGGATAAAACAGAAGCAGATTACCTTAAGAGAGCTAAGGTTTATCCTTGTTACGCAATTTTTTATGAAGCTGCATATGCTTGCACTGTAATTCATATGTTTGATTTCCTTATGGAATTAGAATATACTAGAAGATCAAACAGAACGTTTGAATATAATCACTTTCAACATGAAATGCGTAGACCTTCAACCATTTATGACTCTCTTAAAATGCAGAAAGAGTTAAAAAGACATAGTGATTTATTATCAAAATAAAACAAAATAATTAGAAAACTGTGTAATTTTGGTTAAAAAACTCAACAGGAAATATGCCAAACATATTTTCTTTCTATCGGGCTCGGAAAATCAAATGTATATTCTATTTTAAATAGTTAATGATCATAATTTACATTGTTGGATCTATAAATAAATTCATCATCATCTGCCTTAAGATATTTTTATTTTGCTTTAATATAATTATATTTTCTAAACATTTTATTCCAGAATCAGTGAATTATGTACCTAGTAAATTATGATATATTAGAATTGTTCTAAGGAATATTCATACCTATTTTACAAATGTCATTATATTCTACCATCAGTCTAAATTAGTGAAATGATCGGGTTATTTACTTGATTTTTGAATCCTAGTTACCTTATATTATTAATATAATTAGATAACATTTTAATCAAGTATTAAGTCAGACTAAACACTTATAATTCTAGTTAATACTTTCTTTCCACTCTGCTCATCTTTAATTCTACTTTAATATATAATTCTTAAAAATGATCTAGGTGGTCTAGAATTTATTTAAAGATTTATTTTATTGCTTATTGTTTTAAAATTGAAGATTCTTACATTCGGTCTTATAGCAATGATAATTTCCAAGTTAGTCATTCCTGCAACATAATGGATCTAATATTAATGCCAATATTTTGATTCTTTAATAATAATTCCATTATTTATTCATCATCTAACAGGGTTTTTGTATGTAGAGCTGTTCTCATTTAACAAGAATTAAGATCTTTTTATATTGCTAAATATTCTTAAACTAAATAAACATGTTTCTTTATTCAACGATTGTTAAGCAATTCATAAGAGTGTTAGAGATTGCATCCAAATTTGCTTCATTCTATTTCAAGAATAGCATTATTTTCATATGAATTAGAAAGTGATCAAATGATTATGATTAGTAAAGTGAGCTTTTGATTTATTAGCTTTTAATGACAATAGATAAAAATCTTCAAAGTATTACTCACCTTCTTCTCATAATAATATACCAATAATAAAATAATTAATATTATTATTTTTAATAATTTTATAACATAAAAAAGTTGTATAATTTTCAACAAATTCATAATATATTATTTTATTTGATAAAAAAATAAATAAAATGAAGTTTCTAATTTGTTAGTAATTTGTCAAGGATTTTTCTTCACCAAAACAAACAATTTTGAAATTTGAATATCAATATATATGGCATTCATTTTTTATTTTCATGACTTCAGATATTCATTATCTTAGCTATTATCCTGATCTCTCATTTTAAATAGAAAGAATTAAAAGAATTTAAGAACTTTAAAAATAAGATATTATAATTATTTTATCTTGGTAATAGTCAATTTGTCCATGAAAAAACTTCCGATTGATTTTCAAAAATAAAGCAACCTTTAGATTAAAATAAAGATCTTAAATCATAACCTTAAGAATTAACAAATTCTCCTTTTAAGATTACAGCACCTTTAGCTTCCAATTGAGGATTTGGAGATAGAACTAATTTTGAAATTTAAGCTAAATATTAAATAATTAAAATGAATACAATTTTGTAAACAAAAATTATAGTATGATTAAATGTTAAATTCTGCTTGCTAATCTTTCTAAAGATTATTCTGAATATTTTATCCAGTTTGGATATTCCACAAGCGAATAGAGTGATCATTACTACCAGATGCCAATGTCGTACCATCAAGTGAGAAACAGACTGAGAGAATTCCATTAGTATGGCCATTAAATTTTACTTTTTAACATCCTGTCCTAACATCCCACAATCTTATAGAGTTATCCGCGCTACCCGACGCTAATTTAGTACCATCAGGAAAGTAACAGACTGACATAACATAATTAATATGACCACCTAAGCGATCTTTTAATTATCCTGTCCTAACATCCCACAAGCAGATAGACTTATCATGACTACCAGATGCTAATTCGGTACCATCAGGAGAGAAGCAGACTGACATAACATAATTAGAATGACCTTTTAATTTGGCTTTTTATTATCCTGTCTTAACATCCCATAAAAGGATAGACCAATCTGCACTACCAGATGCTAATGTAGTATCATCAGGAGAGAAGTTGACTGACATAACTGCACCACTATGACCCTCTAATTTGATTTTCTATTATCCCCTCTTAACATCCCATAAACGAATAGATTTATCATAACTCCCAGATGCTAATGTACAACCAGAATTAGAGAAACAAACTGAACAAATAGCTTTAGTATGACCATCTAATTTGGCTGTTTATTATTCTGTCTAAATATCATATAATCGGATAGACTTATCATCACTACCGGAGGCTATTGTATGTCCATTAGGGGAGAAACAGACTGTACATAGGGTTTGGGGTTGGGGTTGGGTTTGGGTTTGGGTTTGGGTTTGGGTTTGGGTTTGGGTTTGGGTTTGGGTTGGGTTTGGGTTTGGGTTTGGGTTTGGGGTTGGGGTTGGGTTTGGGGTTGGGGTTGGGTTTGGGGTTGGGGTTTGGGTTTTGGGGTTGGGGTTGGGGTTGGGGTTGGGGTTGGGGTTGGGGTTGGGTTTGGGGTTGGGGTTGGGG
>m84151_250522_120422_s2/162664057/ccs
ACCCAACCCCAAACCCCAAACCCAACCCCAAACCCAAACCCAAACCCAAACCCAACCCCAAACCCAACCCCAAACCCAAACCCAAACCCAAACCCAAACCCAAACCCAAACCCAAACCCAAACCCAAACCCAACCCCAAACCCAAACCCAAACCCAAACCCAAACCTGAGAGAAAACTATAGCGAAGAAACAAATTCATAGAATGAATCTAATTACATATTGATTAAAAAAGTCCATTACAATAATGAATAAGCATTTTGAAACTATTAAATATGATGTTTTGAGATGTATTTTATACTTAAACAAATTATTTAATCTTTCAAATAAATAGTAATTGTGCAAATAGATACTAATTTGGAAATTTGAATTATAATAATAAATAATGATTTAAAAAAAAGAATAAAAGGAGTAAATAATGTCCTTTGTATTGTTTAGCAATTATCATTCCTAAAAGTTAATTGTGTAGTAAGATTATTTACTAAGTAATCACAATAATTTCAAAAAAGCACCATGGTTATATAGAGAGAATCCTACAGCGCTCTTTTAAGAAATCCAAACTTTATCTTCCAAAGGGGAAAAAAAGGGGCATTAGCAATTTAAATTGAATTTACATCATTCCAAGTAGAATGCTAATATTGATTCATGAGTTTGAAATGAAAGAAAATTAAAAGAATGATTATATTTTAAGAATACCATACTGTGTCTTACTTTTAGATTAATATTGAAAAATATAAATACTTAATATCTTAATTAAATTTTTACTTTACTTTTGGCAAAGGATAGGTAAGCAAAGATGTGGAGCTTGATTATTTGCCTTCAGGATTAAGGAGGATCTCCTAATTTTCCCCTATCAAACAACTATAATGTGGCAAGTGATATAGTTTGATTGATTTAGTATTTAAATAGCCTTATCCAACACAGATTGGATAATGAATAAAGAACAAATTTTTATATCAATTCACTTCTAGATTTTAAGTAAAGAATGAAAAGCAGGGAATAAGGAAGAGAATAAGGTTCATGTTGTAATGAAATAGGAACAAAAAGGATGACTCAAGAGGTTTGTGAAGGTCATTAATCTCATTTGATAATAATAGAATGGAAGATATTTTTTATTTCTCTCTAACAGTTTAATTCAGAAATTTAAAGAGAATTGAAATTTTGAGTAATAATGGTGATATGATTAAAGCAAGGTGAATGATCTCTGACGCCATCATTGAAGTATGAGGATAACGAGTTGAACATGCATGAAGAGCTATTGCCTAACCGCATCGGTAGATGTTATAAAGTTCTTTTGTACTATGTTTTAATGAAGTTCTAACTGTAGATGAGAAAGGTTTAATTTATCATTCGCATTAGGCTAAGGACTGTTTCAATAATTTCTTAACTGGTGGCATCTATGTTTCATCTTGTAATCTCTCTGGATGAACAATATGTTCTTAACTATGGACTCTTTCGCAATGATCGTTGATCTTTTCTAAACATTTTATATATCCCATTTTGAATATGCATTCATAAAACTAATTGTAATTTAAAAATAAAATTATTGTTTAATAATTAATTAGTAAATATTGGATTTTTTTAATAAAATGGTAGAATTTTTTAAAGTTTTATTTTCCATTTATCATCTTCGTAAGTGTTATAATTATATATAATAATCTTCTAAAATATTTGAAGTATAAACACTTTGCTTTTCTACTTAAAACTAAAAATATCTATTAATGATTTATATGTATTATAATCAGATAATTTTTAACCAAAGTAACTGAAATTACTATTAATTTCATTAATAATCTCCAATATATTATTAATGTTCATAAAATATTCATTGGAGAATCAATTTTAATTAGTATTAGAAATTGCAGATAAAGCTGCAGAAATTAATACTAGCTGTAAGCACTGCAAATTTGTTTGTTAATTTACAAAATTGTCAAATCTGATTACCTTAAATAAATAATTCAAAAAAAAAGTCAAGATGTCTCTCAAAGAAAGAGAAATTTGAATTTAAAAAATTAAATGGATTAATGACA
>m84151_250522_120422_s2/158863232/ccs
CCCAAACCCAACCCCAACCCCAACCCCAACCCCAACCCCAACCCCAAACCCAAACCCAAACCCAACCCCAACCCCAAACCCAAACCCAACCCCAACCCCAAACCCAAACCCAAACCCAAACCCAAACCCAAACCCAAACCCAAACCCAAACCCAAACCCAAACCCATTTAATTTACTTGGGGAAGGAAGAGAATTTTTGAAGGGAACACAATTAAATTGATCCTCCTTAATCAAGTTAATTCAATAGTCTTTAAATTATATAAATACGTATTCTCCCTATAAAAGTCACTACATTTATTTTTTAAATAATTGGTCTTTATATTTTTGTCTTAGCTAAAGAAATATGTAATTCAATCCAGTATAGCTATAAAATGTTTGAAGCAACCTTAACTACTTTAAAATTCCTAGATAATAGAATCTTTGTTATTGAGGTTTAATCATAAAAAATGAAAACAGAAATTAAAAAATTATATTTAAATGATTGATTATTAAAATGTGTATTTTAAAGAGAGTAACACTCCTACTAATTCTAATGCGATCTCGAGGATCGAATTAAAAAAATTTATATTCAACTCAAATAGATAAATTCGTGAATGAAGAATTCCTAATTAGAGATGTGAAGCCTTTTTAAATGATAGTTATTCCAAATTTATTAGTATTCCATTCCACTTTTGTTTTCAATATATAAATTGTTCTTACTTTTTTATACTAGGACTAAAAATTAATAATATAAACGATAGATAAAATTCAGTAAGCATTCGAATAATGGGTGGCCTTAAGCATATTGGCTATATAGAACGCTTTTATTTTCTATAATAGTCTATTGAACCTAAATCTTATTAAGAATACAATGATGAATGGTTCAGTAAAATTGATTTGAAAATATAAACTTTATTTAAATATGAAATTGTTGTTGTAAACATTGACTTATCATAAATTATGTACGAAAGTTATGATAAACACCTTTTATATTTTAAGATTCATCTTTTATTAATTTACAAGCAAGGCATTCTTTCCTTTCTTAACATTTGAATTTAATTACAATATTTAGAAGAAAATTAGATTCCAAGAATGATCTTGCAAAAGCAATCGACTATACTTCATATTGTATTTTTAATCATTCAAACACAAACAACGACACTTTTTAGATCTCAACAACTAAAATTAGATTTTATATAATACCGCTAATAATTGATGGGTTAGATCAAATCATCTAAATTATCAATATTATTTATCAGCATCTAAAATATCATCTCTAATCAATCTCAGGAAACATTCTAATTGAGCTTAAAAAGTTATTGAGGAGTTTGACAGTATCATAAAATTAGTATTTAAACTCAATAGTGAATGAAGTGTTTAAAAGGAAACGATTTACAACAATTCCACAAGTGAACATTATTTTTGAGCTTATGAAACAAAATTAAAAATTGATTTAACTAAAATTCAATTTACTTGTTAAATCAAATATAAGTGTAACTGTAAATCGGAATAATTATCTTATGTTCTGGACACATTATTTGAACTAATTTTATTTTCTCACATTTAACTCAATTATTTGGAAAGATTCCTTTGTGAAGGCTAACATGATCACTTCCGTCTTGGGATTATTTTTTTCTATTTCTTCTAAGGGCTATTTATTCACGTATTCATTCACTGATGATAGGAGTACAAAGTTTATGAAATCAAAAATTTTTCTAGAAAACTCTATATTGTCTCGACATTAATTATTTTCTGTTCTCGTTATTAATAATCCTTTAAACAGTAAAAATCATGGATATCTTGAAAATAGTTTTTCCAAGGGGAAATGAGCAATATTGAAGGGAAAAAATTTTGGGAATTATGCAGATTCATATTTGAGGTGATTATGCTGTTGATAATTTATGATATCTTCTCTAGATATCTAGTTGAGAGTTAATTTATATTAAGTTAAATTTAATAGAGACTACACCCTATTAATTATAATATTGTAAAATATGATAGTCTTTGTTAAATCATGAATGAAAAAAGAGTAATTAATTTTTTGCATCATTTAATTAATAAAGCTATAATTTAATTGTTGTTGTTTCTTATGGGAGAAAATATCCAGCTTAAATTGAAATGATTGTTTAAGAAAATGAATATTTTTTTTGTAGATAAACAGTCAAGCACAATAAAACTAAATCCATCCACAGAAACTATATGTTTTTCTACTCATTTAATTTTTATGATAAATCTTTTGTAATTCAAAATCTTACATGAGAACTTTATTAAGCAATCGAAAATAATGGATTCTATTATTTTCATTTTACTAAATATTTGGGTTTGTAATTCAAAAGAACCGAACTTCTCCAGAGAACTCTAATTAATGTAGTGACAAATTATGCTATATACTATATCAATGATTTTGATTTTTCTCATAGCTTGTCATCCTTACAGATATGTAACAAACTTAGTCTTAACTTAGCTTTAAAATCAACTTACAGGGATATCCTGCAAATGCATCCAGAAAAAAAAAGGCTCTTTCAACGCTTGTTTTGATAAAACTTTAAAGAAGTCTATTCATCTAGTTATTCATAAACTATTTTGAGTTTTGATCTACTTTTAGATGAATTAAAATATATTAGCCTGCAAGAATATTTGTGAAAGGATTTTGCTTGTAATATAATTAAATGGCGGAAGATAGGGAGTAGAATTAAATTTACAACTATAATTTGCTTTATGACAATCAAAATCAATCTTTTTAAATTTATTAATAGTTTAAATTAGAATTTATTGGCTGCTTAAAAAGTTATCCTTTTATATTTTGAGGAGAGTTGCTTTGAATATATGTTCATGATATTTAGAATTTAATAAAATTATGAAATATTTAAATAAAGATACGTAAAATATATTCGATTTAATTATGCTGAATATATTCTGTTTTTAATATTGAATTAATTATTCATATTTGATGATATTTTCTGATTTGAATTTCTTTTGAATTATCATCCCAAGTGATTAAATATTATCGATTATCACTCATATGTCCATATAAACGATTACTACGAAATTGAATTGATTATTATATGTTGAACTCTCGATTTTGGTTTGTGGTTATCAAATTCACATAATTGCCATTCTTATTAAC
>m84151_250522_120422_s2/79432773/ccs
GTTATTTAATTTCATTAATTTAGTTCAAAATTTATGTTTCCAATTAACTTTTTTTATTCATCTCTTCATTATGTTTTTGACTAAGATCTTGATATCGCTTTTCTTAATCCTTTTATTCTTAAACTTATCTATTCTTTAGTGAATTAATTTCATCAATTTAGTTTTTAATTTAAGTTTCCAATTAACTTTTTTTATTCATCTCTTCATTATATTTTTGACTCAGTTCATCGTATTTAGCTTATTATTTCTTCTATTATTCAATTAGGATATCCTCTTGTATTTTTAGTTGACTTTGGACATTCAAAGAGACAGCATTTGTAATCTTTTGAGTGAGTTCATTTCTAAATTGTTCATTTTGTGCTTTTTGCAAACAAGGTTTATCAAATTTATGAATGGTTAGTTTTTCAGTCTACAAAGGGTATTTTGTATTAAACAAATTCTAGATATCACTAATGGAATCCTCAATTCTATTGAATGAAAACTAAATAACATAAGTAGGATACTTTAATATTTTAGTGCATAGTTTTTGCGGGATCCTCCATTTCAAATGATACTGATTATATATGATTAATAAATATATTAAAACACTTTATAAAATAAAGGTATTTCTATTAAACAGAGGTAATTTATAAAATAAATGCGTCATTATAATAATATTTTCCATTATTCAATTACCTTATATCTGATAAGATTAACTATAAGGTTTTCCAATTTCTGACTCATAATTTCTAATTTTGGGAACTATCAATCTAATTTAAGAAAAATATTCATTACAATCTTTGGCTGAAATTGGCAAATCCACCAATTTATATTTTCAAACTGATTACTAGCCCAGTATTTAATTATTGTAAAGAGGTTTAGATATAATATAACAGCAAAATAATAAATATTATTAGATGTAAATGATTTCTATTATTAAAAATTCAGAAGGGAGAATAATTTTTTTTTAAAGTTTGAGGGTTAAATGACCTGTTGATTATTTTTTCTTATCGCTTGATGTTACTACAGTATCCTCTTGAATTAATGATGGCGCTATCATTTTATTAAAAGTAGAGATTACCATTGAAGAAAATTTATAAAGATAATCTAACTTTGTTTAAAATCTCCTAAATCAAGCAAGTCCAGTATCAGGAGAAAGAGGTTGTATTTTATTTTCCAATAAACTTATATATCTTGAATATAATTATGAAAATCTTGGAAATATGCTTATTTGTAAATCTACACCAGATTAGTTTTTAAGTTTTCCTTAAACATTCAAGCCCCTTATGCTTAACTTATTAGTTATTGAGAAATAAGATTAATCTTAATATTAGAGGTAGCTAAAGATAATTAAAAATAAATACCATTTGAATTAATGAATTATTTTAAGGAAAGTTGCAGGTTAGGAGAAAATATGTATATGTGATTTATCTAATGGTTAAATTTCATTTGCTGTCTTAACATCCCACATATCAATGAAGTTATAGATACTAACTAGATGCTATTGTGGGATTTTGTCAGATGCATACTGAAAGGGCCCAATTGCTATGGCCATCTAATATTGGCTTTTTATCATCCTGTCTTAACAATTAGAATTAGAAATGCTAATTTATTTCCACTACCAAATGCAATTGTGCATCAAGAGATAACATTATTTATTCTTTTAATTGGAGCTTTCTAATATATAATTTTACAAATATAAAAAAACCAATTATTTTTGTAATCACTTTAATCATCAATTGGTATAGTTATACATCTACATGAAATTTAGAATCTAAAATCTCATATAAATTGTTTATTTTCCTTTATAACCTGGTTGACTCATAGAATAATATTGAAGTACTTACTTTATCAAATGATTTTCATCTTTTTCTCACCTTTTCACTAAACTCTTTAACTTCTTATTTCCACCAATTAAAAAGTCTTCTCCAACTTGGTCAAATAATAATTTATCTTTTTATTCCAATCATATGTTATTTTTCTTCTACAGTTTCTTCTTTATTTTATCTAAGTCAGAATATGAAAATTCCGATAGGTTAGTATTTTTTTGTTTATAAGATTAATAATTTGCGAATCAACAATATTTTATATCTTATTAATTGGTTTTAATAATTTATTCGACATATTTTATAAATGCTTTCGGTTTAAAAGTGGACTGATTTGAAATTTATTCTCTCTATTGTTAATTCAGATGTTTCGAACTTTATTCTTACAATTTCATTATTGTTAATTCTAGAACTTTTTAGAGGAATTACTTATTTAATATCTACAAAATGGTCATAAAGATAATCGGTAAAAAGCATCATTTATCATGGTTAGAAGGCACATCTATAGAAATTATTTGACTTGATGGATGATAAGGGGAATTCATTATCTCAAAAATTAATACTCAATTTCTATAACTTGTTATTTTATTAATAATGAGTTTAAAAGATTCTTATTAAGGGTTTGGGGTTGGGGTTTGGGGTTGGGTTTGGGTTTGGGTTTTGGGTTTGGGTTTGGGTTTGGGTTTGGGTTTTGGGGTTGGGGTTGGGGTTGGGGTTTGGGTTTGGGTTTGGGTTTGGGTTTGGGTTTGGGTTTGGGTTTGGGGTTGGGGTTGGGTTTGGGGTTGGGTTTGGGGTTGGGGTTGGGTTGGGTTTGGGGTTGGG
>m84151_250522_120422_s2/115413160/ccs
CCCAAACCCAAACCCAAACCCAAACCCAACCCCAAACCCAACCCCAACCCCAAACCCAAACCCAAACCCAAACCCTTAATAATAGCTAAATACAATTCTCCTTGAAATTAGACTAAGTAACTAAAATTAACTTAAGGTAAACTTTTAATTTAAAAATGCAGTATTTATTAATCATTATGTGAAATAATCAAATCTATCCTCTTCTTAAGGATAATACCTCAAGGTCTCTTAATTGAATACTAAATCTATCGAATTAATCTGTAAACTAATCCTTATAATTAACCAGAAAGTTATAAAAAAATTAAACAAAATTTCAGGTAAAAAAAATAAATAAATAATTTAAATAAAAAAGCCATTCAAAAAGATATCTAATCATCCAGCTATACCGACAATATTTAATGGATTTTATAGTGTGATGCAATATAATACCCTTTTAGCTGAACAATTTAGAATCAGAAAAAGAAACATATTAATAGAAATAGGATCTTTCATTACATTTCAATTTTTAACCGACCTTTCATTAACTTAAAGAGGATTTTGCTAAAGTCCGTCCTTTTCGATGTAATAATTAGGGACCTTGGTGAATTTTAAAGAAATAAGTCACATTTATGATGTGTTCCTGTTTAGAAATATAATATCATATATGGATTAGTATTATTGAATTTGAAGATATTTAGATGCAATAGGGGTAGTTAGGAGGAGGAAAAGCCTCATGGAGTTATTTATCAATAGAATTAATAATTACGGTGTTTTTAAAGTAATTATGAAATTAGTAAAACAAATCATTTAATTTTTTTCATTAGTGAGATAAATTGTTAATTTTAATTAGAAATTCATATAAATCTTTGTTAATGAGGTTTAAATCATTATTATTTTTTTTATGGTGAAATATTCGAAAGCTTTGAGATAGAGAAGTCGAAAATATGATAAAATTACATAGGAAGAACGAGTTTAAATAGTATAAATGAAAGAAAATGGTTCAACTTGCAGAGAGATTAGTGAGATAATGAATAAAAATATAAAAACTATCTAATCGATTAAATCGATCGAGAAGAAATCAGAATATGCTGATTTGAAAAAGGCTTTAATTGATTTTGGATTTCAAAAAATAATGGAAATGCAATAACTAGATGTATTTGATTTGACTTATTTTAGAAAAGGAATTCTAAGATCATCGGGAAGTAAGCAAGTAAACTTATTAAGGAGCAACTAGAAGAGAAAACATCAGATTTTTGGAATTTAATTCCAGAGTAAAAAAAGTTCTCAAATAAAAGAAGAATTATATAACAGATTGTATTGAATATAGTTGAGAAAGTACAAAATGTAACTCATAAAACCAATGACAATCATTATTAATAAACAACTATTATTACAAAGGAGGAGTTTGAGGAGAAAAAGGATGAAGTTCCAAATATTTTGATAGAATAACCCATCCCTCTACTTATAGCAAAGGCTTATTATAGACTGATGTCTTTGTTTATACCAACAAAAAATTTCTATACCTGTCTATAATGATTAATATATTTAATTAACTACAAAATTATTGAATATATTGTTCAAGCACTGCCATCTCTATTTTGTTTGATTTCCCAATTAAATGACCTCAAATCTTATGCTAATATTATTTAGTCATGTGATTTTCTCTCATTTATAATATTATCAATTATTATATAAAATCAGGATTCTTACCATTATATATTCAAATTCATTATAGTTGGCGATGATAATGTAGGGAAGTCCTGTAATTCCTTCAAAACACAGAGAAAAAAATTAGAGACGAATATGACCCAAAAATAATGGAATTCAGATCATAAGGA
>m84151_250522_120422_s2/138873889/ccs
CCCCAACCCCAAACCCAAACCCAAACCCAAACCCAAACCCAAACCCCAAACCCAAACCCAAACCCAAACCCAACCCCAAACCCAAACCCAAACCCAAACCCAAACCCAAACCCAACCCCAAACCCAAACCCAAACCCAACCCCAAACCCAACCCCAAACCCAAATAATTCTCTAAATTACTTACTCTCTCTCTCTCTCAAAAAATTTTTCTATCGAAAAATTACAAATAATAAAAAAAAGTCATACTACCAACCCCAGATAAGAGAATTTAAATTTTTTATAAATATTTTATTCTATTAAATAAGATCTAACATGATATGCATCTAATCTAAAGAAAATTTTAAATATAAAGCTGTATAATTAGTTATATGATTATTTGATGTTAGGATATATCTATAATGTCAGATATCTTTTAAATTTATTGAAAATATCACAGTCTCTTCAATTTTTTGATTATAAAGTAACTATTTCATTTCATATAAATTTTCTTGTATCTTGATTAAAAGCTCAGAATATGCTGGAGTTTATTTTACAAAATAAGTTTTGAAAACTATTTCTTTGAGTGTGTTACTACATTAATAGTTTGATTTGTAAAGGTATTAAATAGAACAATAGAAGCATTTCTTGAAATCACTTTCAACTATCATGCCTTAAGGACAAGCAACTGTAATATCGATTGAAACCTTTTCTAGACCCTTATCTAAAGTAACTTAGAATTCCCCGACTGTATCTAATACTGAATTATTGTCTAAAAAATAAATTGATATTTATGTAGCAGACACAAGTTCTGATTTTTGAAGGACTTAGAAGTTTATCAAATTTAAAGAATAAAACTTTGTATTTATGATATAACAAAGAAATCCATGAGAATGAGAGCAAGGAGTAAAAGCACTGTACCCTAACATTATGAGAATATTTTACAAGTCTTTAAACTATACTCATAAGTGGAAGCTCCTTAATACCAATATTATTTATCTAATCTCACAGCATCAGTTAAGGATATCCCATTCCAGTAAATAGGGATAAAAACCATGAATTTTATACCTCTTCAATAAGTTTTATATAATCATCTGTAGAATCAATAAAAAGGAAATTTTGAAATGCTTCTTTTGGTCCTAAAATAATTTGAAATCCCACTTAAACCTGTTGTGAAAAATCTGCGGGCACCTTTGTCAAAGAGACTGTAACATCATCGCTTGTAATTTCATCGATCTCTTTATTAGATAAAAGTACTTAAAGTTTAATGTTGATTTCATCAAAATTATGACTTAACAAGGATATGAGGCCAATTTCTGTATTCACATTCTTATTCTTTTGTTGAAATTTTGTTTAAGTTAGATCTATTGTATTAAAAGCATCAACTATTTAAAACCTCTAATCATCGATAGCATACCACTTAACTCTAACACAATCTGCATGACCAGTTAAGCAAACTACAAATAAGTTGAAATCTTAATGAATATATGTATATTTCACTTTATTTAGTGACATTATCGATCCACATTCTAAAATCAGTTTTCACAAAAACACCGATACGATCTAAGACAAGAAAAACTTAAGGAACATTATCAAAAGGAGAATTAAACGCTATAGTAAACGTATATTGAATTTGGTTCTTGCAAACATAATTGGCATATTGACTCTAACATGTTTCTTAACATACTCCTTGATCAAATATTATGCCACTGATTTATGGTAAAATTAATAATAAGAGTTTCAGAGTTTTGGGTATCATTTTTGATTCTAAATATTATAAATTCAATCCATACTTTAAATATTATACAG
>m84151_250522_120422_s2/158142755/ccs
ATTTAGTTTGATTGATATAAAACACTCCAAACTCAAATTAGACACAGAAGTTATAACGGTCAAGTAATTGTCTTTTGTGTGTCTAATTAATACATCAAAAGCTACACTGTAGTATACTAAGAAATCTAAATAGCCTATAATTGAGTAAGTTGATGCTATTATAATTAAAAGATATCTTCCTTAACCAGATATTCCAAACTATGCAATAGAAACCCTTTTTTGAAGATAAGAGTGCCGCTGATTAAGGTTGTTCGTTTGTCAGATTGTAATATTATTTAACAGATATTTATAATTACAAAATCATTTTGCGATTGCTATGCAGGTTTATAATTAATTACAGTTTAAACAATAAGTTCAATTTAGAATTGATTGCTTTCCTTTTTTACAAACTAATTCCGTAATTTGGTTAGTATAAGGGTTTCATTTAATACAGCTTTAGAAATATAACCCTAAAAATTTCTCCCTCTATCAAACCTTTCATGTTTCAAATATAAAATATTTTGCCAATTTTGATCTTTAATTATCTCATTACTCTTATCATTCTAGGACATGGGCATTGTTTTTATAAATATAGTTCTCTTTTGGTTTATTTGAGGATTGATATTCTAGAGATTATCTTATAATAAATGCTTTATTGTATTCATTTTTATTGTTAAAGTTTGTTTAATTGTAATCTCATACAAATTAACTTTTATTTAAACCATAATATTTCTTTCTTTTGTAAATTACGATATTCCCCTAAATACATTCTTAGATTATTTTAACTAAAGAAAGGTGCATTCGCCAGGCCTTAAGTAGATATGAGTCTTTAAATTAACCTTCAAATCATTATCATGCTAGAATCAGATGTCAAGCCAATGATATTCAGGTTAGGACCCTCTAGACTGAAATTCTTAATCTAAAAGTCTTGATTATGGGTTTGGCTCAAGGGGGAGCTTTAGGAATATAATTAGAAGTGATTTCATTGTGCAGCCATTAAGGAGGCATCTTTCAATGAAGTGAAGAGGATACCGTACTAATAAAATAATTAATTGATTGCTACTTAATCTATTTATATTCGTATTATGGGTTTGGGGTTTGGGTTTGGGGTTTGGGTTTGGGTTTGGGGGTTTGGGTTTGGGTTTGGGTTTGGGTTTGGGTTTGGGTTTGGGGTTGGGTTTGGGTTTGGGGTTGGGGTTGGGTTTGGGTTTGGGTTTGGGTTTGGGTTGGGGTTGGGTTTGGGTTTGGGTTTGGGTTTGGGTTTGGGTTTGGGTTTGGGGTTGGGTTTGGGTTTATCAATCCACCATTAAAAAATGCGATTCATCAACTAAAACGCTAAAACTCTTGCTGAAAACACTTGAGTTTACAAATTAAGTGCATTACTCAATCAAAGAGATTGAATTTTATTTACAATTATAAATTTAAACTTCTTTATTCTTTAATTAAAAGAGAACATAGACTTGTGTGTCATTAAATTATAACATATCTTAATAATGTATATCTGATGCTTGAGGCCAATTTGAAATACCATCTCTTCTAAAGTCTCAAATTCCATGTCTAAATCATCTCCTTAGTTTTCAAATTTAAATTAAACATTTGGGCCACTCATAAATTAAATTACATCTTAAGTATAATTTACTGATGCCAGCACATCTGTGATTACTTATTATGGTTTATCATTAAAATACAAATTAAAATCATTTTAGTTTAAAATTTATAAGGAAATCTCTTTAGTAAAAGTTTCACCTTTTGAAACAGCTTAAATATTAAAGGATGCTTTATCAACGGCTACATTTCCTGATTTAATTAATAGATATCCATCGCTTATGTATGGATCAATTGATTAAAATTTAGAAAAACAATTCAATCAATTTTATTAAAAAGTTTCAATTTATTTTGATTAAAGTCTCAGTTCAATTATAATATCTTCTAGTTAAATTATAACTAATCGATATCAAATCTGGATAGACCGGATTAACCAAATAAAAATTAACTTATTGTAAGGTCTTCTGATTAATTAATATCTTATTATATATCGAATATTAATAAATAGTATTTTCATCTTCAACTATAATATAATGATCAGATATTTTTATTTAAGAGTTTTAGGATATTTTCTTAGGTAGGGAATAGGTACTTACACCTTAAGATTTAAATATAAATCAAATGTGGTATCTTTAAGAATAACAAGTATGCTAAGCTTTTTCCCGTTGTCATCCAAAAAGTAAACATAATCAAAGGCTATGATATTACCATATAATTTAATAAAAAAGGTAGAAGTCCAATCTCCATACTTATCAAAGCTCAAAGCTGCCACAAATAGGTTATCCAATATAAAAACCTGATTATATACCAATTTATAATCAATTAGGTAAAATTTAAAGGTCTCTTCCAATTGATCTTTATAAAGAATTTTCAAAATGTTAGTGCTGATTTCAACTGATTATTCTTCAAAAGTGATTGCAGGAGTTTTGATTTTATATATTTAAATGATGGAATCAGATTAAAAAATGGATCCTTATAATAAGTAGTCTTATTCATCTTGATACAAATGAGCAATCTTTCTTTTCCTCATAGTTTTATATCCAAGGGGATTGGCTACTTACTGTTATTGGAGACTTTAGTCTTTGGCAATGACATAGAATTTATTTTATAAGGGTTAATCTGTAACTTAGAGAGCACAATCCACAATATAATGAGAAGAATCAAATTATTCTGCATCGAAGCATATCATATTGTTTTCATTAGTCACTTATAAATGTTCATTAAATTTAGGTGTAGCAACATTTTCCTCCTAAGGACTTAAGAATTTTGAGAAATAAATACTTTTCGGAGTAATGTATAATTGTGTATGAAATATAAATGTGAAATATCAAAATATAATTAATCTAGATGTACATTGAACGTTCCTTTATTATTTTCTAAGAAAAGGAAGTGATTAGTCCAATGACCAAATAAATGCTATGCTTTAACACTAATGATGTCATCGGCATCTAATAATTATAATTCATCAAGATTACTTTGATTATGTTTTTGGGAATCTGTATATAGATGATATTAAGGTATTATGCTAGCATATGGATTTGCATCTACAATTGAATAAGTAGGATTTTCGAGGTATCCAAATAGATTAGTTAATTGTAATTAATAAGTCTCATTCACATAGATGATGTAGGAATAGGCGTAGGCAATAAATGTTAATATATAAAGCATAAAATAAATAATCAATTTACTTTAAATTAA
>m84151_250522_120422_s2/122099633/ccs
GTTATGTTCGTACTATTCGTTTTTTTCAAGTTCCTACTAAAAAATTTAGAAATTAGTAAGCACTTTAGTTTGATCCTCAATATCAGAGAAATATAAGAACAATTTTTCTTATACAGACTTAATTAAAACATATAATATCTTTTTTAATTTTTAAATATATTTAATTTTTGTCATCATACAAATCTATGATGATTAGAATAATCATCTTCCTATTCGACTTAGATTGAGTCAACATCAAATGCAGATTAGATCAAATGAGCTTTTTATTCTTTTAAACTATCTTATAACAATTTTTATTAATGCTCCTTTCTGACTTCGATTAGGATTTCTTTAGCTCTTTCTGGGAGTAGTTTGGTGTAGTATGGATTTACTAATTACAGATGTGAAGAAAGTATGTGAGTATAAAATCGATTTTTAACTTAATTGTGCTGAACTAAATACAATTAATATTACAGTTCTTTTAGTTAGGCACTTTGCAATCCTAGACCATTTTGAACCAAAGATGAGATAATTTTCATAAATTATCTAATCTTCTTCTAATGAGAAAGGGTTCTTATTGAGATTTGGGTTCAGGCAATTGTTGTATCTCTCCATGCATTACTTATTGGTTTTAGGTGTAAAGTATTTTGAGATCTTTTTCCACTTTCTTCCATACAACCCTACTAATTTTGAAAGTAATTAGTCTTCTTTTAAACTCCATTTCTAGAGTTTTTGCTTCTTTCTGTTAAAGATAATAATTACATTCTTTCCATTCATCCTTTTCCACCTTTAAATACATGAATTTGGGTTTCTGTTTGAAAAGCTTTGGGCAACTTAACACCAATTTGTTCCGTATTTTTCAATGGCTGAATGTAAAATATCATCTTCAGTAGAAGTCCATCTCTTCCTCGATGGTGTGGATATATTGGAATCATGCTTGATACAATTCGTCCCTAAATTGCTCTGTTAGTCAACTGACATTATGAATAAAGTTATTTAATAATTATTATTTTTTATCTGCAACCAAACTTAAATATTTATAATAACATTTTAGTTAGCAAAGATTAGGGGCTGCATAATTATACACATTTTTAACATTTAGAAGAGAACAAAAATATTATTTTGATTTATTTTGAATGTAAAGAAAAATTTACTACATTTTAAAAATTCTAGCAATTCTTAAACTAAAAGAAAAAAAAACAAACTGATCATTATACTGAATGGGTAGGGTGTTTTTAGGAAAAGTTCCAAATGATGCTTATAAAATTTCTGAAGATGTCAATTTATATTAAGGATAACTATTAATATTATAAGAGGGGGGTAGTGTAAAAATTAAAAAAAATTTTAACTTTATAAAAAATTGGAAAAATTAGAGAGGAGCAAAATATTAGATTATAAAATGTATAAAAATTAACTATTAAAATTGGCAAAAAAAAGTTATTGTAAATTTATATATTTTTTAAAGAAATTAACTTTGTATTACCGCTTAAAGCAGTTTCATTTTGAAAGGTGAAACTCATTTTAAAAATTATGAGGATGTTAGCATATTTAGTTTTTCTTCAAAATCAATAGAGAGAAAATTAATTGCAAGTGATCTAAAGAGGAGTGAAAAGGAAATAAATTTTTATCCAAAATTATATCCGAGTAATCAATGTTGGTAGAATCCTATCTATCTTTGAATATCTTTACAACTTTCAAAGAACTTGTGTAACAACTTGTGGACCTAATGAATTATTTATTAGTTATATATAAGTATTATATTCAATATAATTATTTACATAGAACATATGATAGAGATACTGTCATGTTGGATTTATTTTTGTTCTTTACATCTGGCAAACTAAATAAAGGAGATTGTATCTCCGTTTTCAACTATCTACTTTATAAATCCCCTTTACCGACGTTTTGCCTTCTGTCCTTTCTTGGGAACTATCTTTGCGTTTTCAATCTTATGTATGAGAGATATCAAATTTTTATTTATTTATTCTGTATTATGTACATTTAGATGAACCTCCTTTATTGGTTTATTATATATTGATACTAAAGTATCAAATAAGTTCAACTTAAATTTCCTAGGTGAAATAGTCAAGAATAGCATCCATAATTTCTCAGTATTTTATAAATTAGATGATAGTATACAATTAGAACCACAAAAATTCCATGAACTTTTTGTATAAAACACAATTTCGAATTATAAACTTGGAGCATTTAATTATCAGGAAAAGAATATTTATTTGTGGATTAGTAACAATAAACAGATAAACTTATATTAGATCATAGAATTTAGTTAAGTTTCGGTGGTTTTTCTGAAAAAAATAAACTAAGATGATAAAAATGAGAGCAGGGCTTAATTCAAAAAGTATGTTCATAAGGATCAAATATATCAAACAATAAAATACCCTAATACTTTAACTGGCTGGAAAATTAAGATAATATTCTTTCATTTCAACACAAGACTTTTCTTTTGGTCTTAAGTTGAGAATGTTATGTGGTGTCTTTATTAAATTAAATATGTTAATCTATATTATGGTTTTTAACACCCACAATTTTAACATCTCTTCTATTTAATAATAATAATAATAATGTAAATTTATGTTTCACTGATTTCTACATCTTTTGAATTAAATGGCCTCACGGTGTCCTGGATATACTCTTGGATCCTTTTTAATTTTTCCAGCCAGTTATTAGTTTCATCAAATAAATGCCCTTCCATGATATGTCAAGCTGTCATGTTCTTGTCAGGGTTTGGGTTTGGGGTTGGGGTTGGGTTTGGGGTTGGGGTTGGGTTTGGGGTTTGGGGTTGGGTTTGGGTTTGGGGTTGGGTTTGGGTTTGGGTTTGGGTTTGGGGTTTGGGTTTGGGGTTTGGGTTTGGGTTTGGGGTTGGGGTTGGGTTTGGGTTTGGGGTTGGGTTTGAGGTTGGGTTT
>m84151_250522_120422_s2/138612676/ccs
ATTCATTTACTAAATATCATTTATAAGTGTTCAAGGAACATGGTATAATTAATTCAATCAATATTGTTCATTTATTCTAAAATAGTTAAGAATAAAAAGGCATGTATTTTTATAAATCTTCTAATTATCATAGTAATTTGAGCAGGTTTTAACTCCTCATATTTATCATTTAATTAAAGTACATTTTGGCATGGAGCCTATTACTATTTATTGGACAAAAAGGTTTATTAATTGCCTATTGAATTAATTATGGTGTTAATATTGATTATTGAACACTTAATATGATATAGGTTTAGTATTTAGAGCTAAATGCTATTCAAGTAATATATAATGGTTATTTGAATCTTGTATTATTGATAACTTTAGTGGTATATTTTCAAAATTTAACCATCCTAAACATACCTATTGACATAATTGTAAATCAACATCATCTTTGAATTTTTCCTATTTAGATGTTTCTACGGTAATTCTTCCTTATAAAAATTAACAATAGTATATCTACTTAAATTTTTATTATTCTTTTCTGATTTCTAATTTGACGTATTGATTAAATGATTGTTTTGATTGATAGGGTATTACATTGAGATTGTTTAAGAAAAAATACATTCTGTCATAAGTTTATATGTGGATATAAATTATTAATATTTATTAGTTTTAGTAGTAAATTTATTTTAACTATAAGACAATCAAGGATCAGAATTTTAAAAGACAAATTTATTTAAAAGTAAATAAGAAAGGGTAACTTAAAAACTATCAAAAAAAAACAATTTTTTAAGGATCTTGAAACCTTCAGTCCAAAACTAAATGTTAAGTTAATTGAGAATAAGATCACGTATACCTTCTACCTCTGAATAAGTTAGGTAGAATGAACCTTTAACTGTTTTCTCTAGTGTGCGTATCATGTTCAACAACTCAAATTATTATTTTCCTTTTGATGAATCATGAGAAATATAATTGTATTGAGTGCCAATGATACTATTTGAGGAAAGATTAATCAAAATGAATTTAAAATATTAATATTGGCAATATTTCTTTAAGCTTCGAAGCTCAAAGTTTTAACTTATAACTTAATTTATTTTAATAGTTTCTCATGATAATATTTCTTTTAAAGATTTCACAGGTACTATCGGAAGAACCTTCTTCTTTTATTTCAATTTCAGTCCCTCTAATTAAGTCGAATATCGACTATTTTTTTCTCATTTCACTCTCGCCTTCACTATGACTCCCTACTGAAAATTAATTATCATTGGGTTTTTTGCAAATGCTAAAGGAAACTATAGAGAGATAATATGAATCACGCTCATGATAACCATCAACCTTGGAATAATGTATCCCCATATTCTATCTAATTAACTTGCACCTTGAAATATCAAACAGAACATGGTATTTCGAATAGGTATCAGCCATAACAACAAACTAATTTTTACATATATATTAAGGTGGTAAATATTGTTTTAACCAATAGTATTTTACTGTTTTACAATTGTTTCTAATTCTAAAAACAAAAAGCTGGCCTGAATCGTCTGCAAGAAGTACAATTGAATCACTAAGTAAAGTGAGAGTTATGAAAGATCCAAATAAATCAATTGATTTCCAATTAATTTTATAGATTTTTTCCATTGATATATCAATAGTGCCATCTTAATTCAAAGGTTATTGGTGTATTTCGCAATTATGAGTTATATAAAACAAACAACCAGATTTGACATCATAATCTATTTTTCTAATTGAATGAGGCAATTTAGTGATTTTTTCTTCTTAAATTCCATTTTTAAGATTCAATATTAAGAATCTTGATTACTCCTCATTTTTTGTAATATTGATGAAAGCTAAGTTGCCGTCCTTGGAAAATAAAGGACTTTTTTATTCTATAAAATGAGTCCTGAAAAACATTTTTTTGATATTTTGAGTGAATGTATCAATTATGATTAATCTGTAGGTTTCATATTTTTTTATAATATCTACTCCAACCCATAAAAATATATATCGATTATCTGGACTGTTAGTGAAGTCATCGAAATAAAATCGAGAAAATTGTTACTCATCCCACTTTTACCAATCTTCAAAGTCAGAAATGTCATCCAATTCATAGTCACCAACATTCAATCTAATTTCTTCTTTTTCATCTAAAATATAACAATACTCAATATTCAGATCGAGTGGTCTAATGAAACATTCGTTTTCTTCCCATTTTAGAATATGATCATTTATAATGCATGACTTTTAATCATAAGGCAATTCAAGATCTTTTTCAAACTTGAATGTTATAGTGATACTCCCACAAATCTATCTCCCTGCCCCTTCATCATATAATTTCAACTTCTTATCTTATGTTTGCATTCTTTTCAATAATAATATGAGGATATTTTTAATTAGAAATTATAACATTCATGTGCCACCATTTTGAACACTAATTATCATTTTCTGTTGAAATTCTATTTATAAACAAATATACGCAATTTAAAATTGGTCGAATTTTTACTTAAAAAATAGAATTTTAATATATATCAAGTACATACGTAATAGTAATTAAGCAGATCCTATTCTATCACCTTATATTTCTTTCAGGTCCTTTTCCATCTAAATATCCTATTTCTATAGAAGCCCTTTAAATCCTTACATTTTTTGACAAATATAAATATTAAGCAATCAAAAATGGTTTGGGTTTGGGTTTGGGTTTGGGTTTGGGTTTGGGTTTGGGTTTGGG
>m84151_250522_120422_s2/162926655/ccs
TTACTTTTTATCTTCATTTAAGGATTTGTCATTTAATTGAATTTAATTGTTATTATTAAGTTTTATGAATGGTGATATGTGTTAATATAATTATTAAGAAAAGTTTAGATTGTCAAACTTATTTTCAGATAAATTAAAGATCGGTAGTGCACATTATGTTTAACTTATCCTTTCATAATGAATATTGAATGAATCAGAACTATTATTAATAAGTGAATCCAAATATGTGTCGATTTTATTGAATGAGTACTATTAAATTCATTAATCAAAATTATTACTTCAATTTCATTCTATACCATTTCAAAGCTCTTTTGTATCTATTATTCATAAACATCATTTGCCATCCCAATATTTTTATTCATTTTTCTATTATTTTTAATTAATTTATTTATCATATCAGTATTACACATATTGAAATCTGATTGTTAAAATATTTTAATCTCTATTCGTCAGAAATAATCTTTTAACCAACTAATTAGCTCAATGGTTTTCTTCATGCATAGCTTTATCATCTTCATCTGTTGCAATCGGTTTGATAGGAGGTCTATGTGGCTCGTGTTTGCTGAACTAATATCTTTATAATTATAATTTAAGAATATAATGATTATGATCATTAGTTTGAAAAGTTCCCTTATTAATGATTATTTCTATTAAATTTCTTTCCAATCAATTATATCAATATAATTATGATATATTAGAATAGTGATTTATACAATAAAATTGCATACCAATTCAAGATTCTAACTCAGCTGTGCCTAAGTGGTTTAGAAAGAATAAGTAAGTGCTAAATTTAGAGAGAGCAGCGATACGATTTAATGAATAATTAAAGGGATATAAGTTAATTTTACTCAAGCTAGAGTATTAATGAAATAAAATCAATCAATTTGAAATGCTCTATCTATTTTCAATTGCTTAAAAAATCATTTCTCTTGCACCGATTAGAATTACAACAATAATTAAAAAAATATTTGCATCAAGGAGAATGTTCTTCATGGAACTATATATTGATATTGGCCTTCTATGTTAAATATTAGGAATTTAATATCAAAATTTTGCGATATACAAAAGTTAATCTATATTATCTGAATATGTACTTTGCTCTTATAATATTTATATTAAATTTAAACATATTGAAGTGTTTTGTTTTATTATAAATTCATCAAACAAATCAAGAGGTTTGGGTTTGGGTTTGGGGTTGGGGTTGGGTTTGGGTTTGGGGTTGGGTTTGGGTTTGGGGTTGGGTTTGGGTTTGGGTTTGGGTTTGGGGTTGGGTTTGGGTTTGGGTTTGGGGTTGGGTTTGGGTTGGGTTGGGTTTGGGTTTGGGGTTGGGGTTGGGGTTGGGGTTGGGGT
>m84151_250522_120422_s2/160632407/ccs
CCCAAACCCAAACCCAAACCCAAACCCAAACCCAAACCCAACCCCAAACCCAAACCCAAACCCAAACCCAAACCCAACCCCAAACCCAAACCCAAACCCAAACCCAAACCCAAACCCAAACCCCAACCCCAACCCCAAACCCAAAAATAAAATATATGCTATTTTAATAGTTTACTTTTGAATGTAGGGATAATCAATAATAAATTAATAAGATTGAGTATAATTCTAAATAATTTTCTCTATTTAAGAAAAAAACTAAAATTTACTGATGTCAAGTTATACTAAATCTGTTAAAACTGTAATTAAATTTGATATTTATTGATTTATTTTAAGTCTCAATTAAATTATTATATATTGTTAATAATCTTGCAAGAGAATTTTATTTTAATTTAGAAGTAACTAATTGAAGATATTATTTTTTTAGAATTCAAATTGACGCAAAACTAAAATTACAAAATTTCAGGAAAAATATAAATGGAGTGAGTAAAAAAAAATTGGATTGTAACGATAGAATAAATTATTTCGAAAACAATTTATATCAAATGGAAGGATCATTAACTCCAATTACAATCATCTAAGTCTAATTTGTATGGCAAGCCAAACAAATTTTGTATTGATATTTTCTATTTTTGGATTTAGGGCCAAAATTAAATTTGAAATTAAACTATTGATAATAATAATTTTAGCCTGTAAATTTGTATCCTAATTCAACAATAGACAGTTATTTTTAAGATCAAAGCTAGATTAAAATAATAATTGTGTATAAATAAAAGATTGAACATACTTTCTTATTTTATAATAATTCATAAGTTTATAAAGATACTATTAAATTAAAATGCTATTAGCTTTTCTTTTAAATTAATCAACATATTGCAAATTTATTACAATAGAATACTTGCTGTATGCAAGATGATCTGAAACAGCATAGTTGTTGTTTAATTGTTTATAAATAACTATAAGGAGTAAAGCAGAGAATCTGTGATCCACTTATAATAAAGAAAAAAAATCGGTTAAATGTTGCGACTTTAAATTCCAATAATAATTTCACTGTATATAATTCTATTTCTACTTATTTTTATCAAAATCATATTTATAGTGTAAGTTTATTGTAATTTTTTTAATATACATAATGATTTCAATTTTTGGTTGAAACTTCCCAAACTAAGATTGATCCATCTGTGAAGCCTCCATAAAGTTTAGCACCATTAGCATCAAGGGCCACAGAAATAGCACCATGCTTTTAGATCTTCTTAACTCCGCCAGCAACCAAAGCTTAACGATAACTTATAATTATTACTTTCAGTGTGATGATCTAAGGTAACAATTGGTGTTTTGGTTTCAGCTTTTTCTTCTTATGATATTTACCAAGCTTTTATTCCATTTTCTGTGGCGGCAACGATCCAATTTTATTAAGGATGGAAAGCGAGCTATTTATTAATTTTTTTATTTACTTAATTAATGATTCCTCCAGCATCGTATTCAAAGGGGTTTCTTCAAATCGGTAATGTTCCAGATGTACAATTTCTTGTCTTTACCTCCAGTAGCAATGTATTCACCAGATGGATTAATGGCAACGCTGTTGATTTAAGAATCATGAGCTTTGAATTAGAATCTGATTGTAAAATTTTAATTCCAGACTTTAAGCCAACCGTCCCAACCAACTGTAACAAAATATGGTTAGATATTTTTGATAATTGGTGAGTATCTGACAGAGCTGATCCAATCAGAGTGGAGATGGCTTTATTGGGTGAGTTTTTCTTCAGCCTTAACATTGTATAATTTAAATTTTCTTTCAGCTCCACCACAAAGAATTTATCTATTGTCTGGACTCATTGCGCATGTAAAGATTTCCTTTTTATTTCCAACGAATCTATGTGTGCAAGTTCCATTAACCAAATCCCAAAATCTCAATTCCTTGTCCCATGAAGCAGATAATAAATATTTGTTATCATTTGACAACACTAAATCGCTAACAAAGTGAGAGTGTCCATTTAATTGTTTTCTTGGTTGACCAGCTAAATCACCATCAGGTTGTTTGAATAGTTTCCAAACTAAAATGGATTTGTCTCTTGAGCCTGAAATGACTAAGTCAGCCAAAGTTGGATCTTAATTTGTTATGATAGTAGTAACCCAATCACCATGACCTTTCAAGAAACCAAGTTATTTGAATTCAACCTAATTTGCCATATTACTCTAATTTATTAAAAAAGATTTAATTTTAATTTCAAATTAATATTCATTTTTATATCATATATTTGTACATTTCATATAACAATTAAAGGAATTTGATCTCTTTCTGATATCACTTCTATTCAAATCAACAGGGACATTTTCCGAAAATTTTTATATTCATTTTTTCTTTTTTCCTCTTCTAAATTTTGATTGTATAC
>m84151_250522_120422_s2/137695416/ccs
CCCAACCCCAACCCCAAACCCAACCCAAACCCAAACCCAACCCCCAAACCCAAACCCAACCCCAACCCAAACCAAACCCAACCCCAACCCAAACCCAACCCAACCCAAACCCAAACCCAAACCCAAACCCAAACCCAAACCCAAACCCAAAACCCCAAACCCAACCCAACCCAAACCCCAAACCCAAACCCAAACCCAAACCCAAACCCAACCCAAACCCAAACCCAAACCCTTTTATGAGTATTAGAGGAAGGGTTAATTTTATAATCCCAGTTTAAAGTCAAGGCGTACCTAACGACACAGCTTGATAGGCAGTCAGTTTGTAGTACAATATGAGGGAAAGGATAGCTTTTGGAAGCAGGTATCTGAATTGGCGGGGGTAGTTGTGTAGTTTTCGAATAGAGAAGTTACATAGATGTGCATTAGGTTGTAAAAAGAAGTAGATTAAACTAGTTTAAACGCTGGACTATAAATGTACGTAACAACACTGAATGAAAGACAGGCTCCCAGTTGAAAAGTGAATACATGGCAAGCAGGTTCCACTGCATACCTCATAGTGTCTCAGAGATTGAGAACTAGATTATTCACGATTCTAATAATCATGTTGTTTTACTCTAATGAAAATTATTTCATATTAATTATTACTATTATTATTATTATTTGACCATCTGTAATATAATGAAAGCGATATATTTTTCAAAATTTTTCCATAAAATTCTTCATAGTAAGATGTTGAATTTCTTGTAATTGGAAAAAGCGTTTTAGTACATTCTGCTTCAGAACAATTATATTAAAGATTATGATTAAAAATTGCATAGTTAAAATTCCATATCTTGTCAGTGTTTTCAATTGAGGAATTTAAAGGTATATTAAAGAGATATTCTTAAATTTATGACTTGAAGAGACAAACGGTGATTTTTTAATTAAGATGATCCCTAAATAGCATTTTTCGATTTATTAATAATATTTTGATCTTATCTTAGTCTCGCTGAAAATTTATAGAACGCTATACACCTCCTATCAAATATTTCAAAGTCATAATTACGATATTCTAAATATAATGAATCACAAAATAATTCTTCTGATTCTCCTTTTAGTATTACAATTTAAAAGCCATTTTTTGTAGTGTTTGGACATTAATAGTAATCATAAATATATAAAAATTCAAAAAATCAAGTTCCATTCAGGTTTTCAATGCAGGTTTCAATTTAAAAAAAGCAAATGTGTTTATGCTCTCTTTTAATTCGGCTTATTATTTGGCAATGATAAAAGGCGATAACCATAATGATGAAGCAATATAGTTAATTAAAATCTTCCTGTTCTGATGATCATCATGTACCTAAAAAAGGTGTCTTAATTTCTTTAATGATGTTGTACCAGATTTGTAACAGTATAGGAAGAATAAATTAATTAAAATGCTACAAGAGCTTAATACTTCATAATTCAGGGGGCCACAAGGATGATATTTTCAATGTATAAAACACAAGCATATGAATACACGGATATGACATTTAACGAAAAATGTATTTAAAAAAAAGATATATAATTAATATTTTAATAAAAACTATCAAACCTTGAATTTAATTGCAGTTTTCAAAATAAATTTCTAGTGAAAATGAATTACTTCTTAATATTATAATTTTATTAAGCTAGAGCCTATTATCATAATTAACTTCGATCTTGGTTACTGGTATTATCTTCATTGAAATTTCCATCAGTAAAAACATAGTAATGAAAAAATTCTAACTCTTAATTTTTAAAGTATCCAATCCTAATTCATTAAACTAGTTAAGTTGGAAAAGTTAGATTACTATCCCAAACTGATTATTTCAAATCTAATACCACTATTTTAATCTATCAAAATCTTTATCTTAATCACAAAACCCAATTGTTAAAGCGTTTGCTTTCTATTTTGTTACAGAACCATATTATATTTTGGTATAATACAACTCAAAATCTCCTTTAGTTCTCAATTTCTTCATTGAATTTAAACTCAAGTATAAGTAATGAGCTAATTTTATATTGCTTAACATTATTGAGATTGTTATTGTAGGCGGCTTTAAAGCATGAAATTTACTCTTTATGTTGTATATAAATATATTTGATATGAAGTAAATATCTAAAAATGATTAGCATAATTCATGAAAATGGTTACTATTTGTCT
>m84151_250522_120422_s2/100078993/ccs
GTGATAGAGAAGAACAGAGCATGTCAAATCAATTTCAAAGATTTAAAAGTATCTCAAGATGCTTTGGATTTACTGTACAAAACATTGGAACCAAATCCCTAGAATAGAATTTCCTCTTTGGAAGCCCTCTCTCATCCCTTTATCTCTAGATTATATAAAAGATAAATTATAATTCAATAAGCAATCCTTACTATACTAGTATGGATGATATCCCATTGGATGACTTACCCAGTGATAACTATAGTGCTTTTGAAAACATGAAGAAATTTTGTCAAAACGACATGAGATTCAAAGTGTCCAAACTTAAAAAAAATGAGTTGCTTCAACAGACTCCTTTCATGGGAACCAGAGAATATGACCCAATCAAAGCATCCTTTGATAGCTGGCTATATGAAAAAACAAATGAAATGGAATCCAAACAAACTATACGGACTCCCTAGATTCAACAACAACAATCCTCAGGCTCTGAATTTTCAATTCTAAGTACTCCTGAATCAAGAAGAGATACCTAAAAGTTTATTCAATTGAACCCATTGCAGTAAATAGCTTATAAGCAATCACCTAATTAATCGATATACTCCCCTAATAATTAATAAAAAGAGTAAATTCAAATGAATTTCAAGAAAGCCAACCAAGTTAGAGATTAATTAAAAAAAATAAGTTTTTGATTAATTTAAAAATTGTTTTATTTTGCTAACCAATGATTGTTATTAATTAAGACTTATAGTGATTGTCATCATTAATTTATAACATAAAATAATTTAAATCATATTGATCTAACCCATTTATGTTCTCCCCCACCAGTCTAAAATTAATACTCACTCTATACCTAAATATTTGTTAGAATATCAAATAATTCATGTGATAATTCACCTGCATTCAATTTTTAATCATATTAGACTTCATAGATTTTATCATTATATCCAATAGCCTCGATTGGCTGAATACTAACAGCTGTCCCAGATCCAAACATTTCGATCATCTAAAATAATCATTAAGATTCTCATACTCTCCCCTCCTCCATTGCCTCAACGACCTCTTAAATATACAGTTTCTTCTCTATCACCTTAAACTTCCCCATATTTCTTGTGAGTTCCTTTACATTAATCAAATATGATTTACCAATATTGAATCTCTTGAAATTCCTGGTAAGATTGTCCCATCCAAAATTGGTGTAACTAGTTCTTTTTCTCCTTATTTGTTTTTCCAAAAGAAAAATAAGTTGCAAACTCCCATTTCTTACACTAAACCATCTGGCAACATCCATAAATTTTAATGGAATCCAATCTTTTAGACTTCTTTCAATGGCAAAACCGTTGGAGCATAATTACCAGCAACCTTGTACCCTCCAACTCCACCAGGAGCTGATCGAATCTAATAGATAAGGAAGATGCTTTACTGTTGATGTATTACAGAACACTCTAACAGGTTTTAAACCAGATGGGAAGTAAGGACCAACAGGACACAATACAACAAATAATTTTGCTCTACTTGATGCCCTGACTCCCAATGCCTCTTCTGTTGCCATCAATGTTGGTCTAATATAACAACTAAATCCAGGTCTATCTGGAATCCAATCTCTATCCACTTTTAATAATTGTTCAATGCATCTTTCTAACTCACCACCATCAAAATCAGGTAATGACAATCTCTTGGCAGATTGTTTCATTCTGTACATATTACAGTTCAACCTGAATGTCCTAATTGAATTGTCCGGCCCTCTATATGCCTTAAAAAATTGATCGATTTATTTACTTTAGCCCCTTCAAAACACTCAATTGCGTAATGTAAACATGCGGAAAATGGATGGATACTGAAACTCTTGAATGGCACAATCTAAGGTCGGCTCCATCTATTAAGAAATTAATTCACTCATCTACCCCATTTTCTCTGACCAATCAATCTCTAACAAATGATCAGTATGAAATGCTCCGAATGTCATTATTTTAGGATCGCAAGGTGGTTTCGTAATATAGTGCATTGTATGAGTGGTTGTAAGATCTCGAGCCTATAATGTGTTTCTCTATTTATTTACTTAAAATGATGGATATGGACAACTAAGATCTAAGTTACACCTAAATTTTAAATCTAATATTGTTAAGGAATAAATCTATTTTCATTTACAAGTGTAGAGTAGTATGAAAATGAAAAGGCTGGTGATCTCCAAAGACTTCTTAGCATCATTTCTATTATATTTTTTATTTCAAATTTTTCATTTCATCATAATTTAATACGTAATATCTAAATAATATGACTCTAAACAAATTTTATTTAATTTTTTCGTCATCAATAATTATAAGTTTTAGTATTATTTTTATTGGAGATTAAAATATCCACTATAAAAGTAAAATGCCCATTTAATTTCAATAATATTAAATTTTGGCAAAGTTATTATTAGTTCTTTCTCTTTATTCTAATAATTGGAGTTCAATACATTATATAAAATGCTTAAAAAGTATTAATTGATACTAAATTATTTAAAAATGAAGATTCTATTGAATGACATAGATTTTTAGAAATAAGATTTACTACATAATAATAAATTATGAGATAAATAGAAACAATACATATGACTAATTTAATTTAACATTAAAAATGTGTCAATTATCAGAAGATTTTGATTTCTGCCATTTGTTAATGAATAAAAGAGCTATTTTAATTCGTTAAAGGTAAACTTTAAGTATTTCGATTACATATTAATCATAGATATTTGGATTAATAAAATATTTATATTTTTTTAGTGTTTAAATTTAATTATATTTCAAGGATTTTACTTATACAATACAATATCTTGATTAATGATTTTAAGATAAAAAATGCGTATGAAGAATGTTTTTGATCTGAAAATAAAATAATATTTAAGAATTAATATAAATTTATAATATTATATTAGTGAAAATTATTGTTGAATTCTATTATAAATAATTTCTAAAGATTCTAATAAATTTTGATGAACTTTAAATAACGAAATTTTAATAAAAAAGATAAAAGTATATGTTTCATTAACTAATAACTTATTCAATAATCTTTGATTAAAATTTATATAAAATACTTAGGAGAGTATGGCACCTATATTCCACCTATTACAATAATATTTATTTGCTCTTTGATCAGAAATATCTGATTCAGTAAGATAGACTGAATAGATGTGTTTCACATTAACAGCTCGTTACTTTATGTAAGAAATCATATCTTGCTCCTTTTAAGGTTAGAAATCTTATTAATCAAGATCGAAAGCTAAGATGTAAATAGCAGATACAAACCCTCATGAATTAATTAAATTATTTTCTTTAGTAATATAATAAATAGTATGATGAATTAATTTCTATGTTATCATCATATGGCTAATTCAAAAGATGTTGAAATAGGGCAAAAGATTATACATAGACTTAGGTCAATCTATAGTCTCCATATATATTAAAGATAAGAAATCAGAACATAGTGATTATATTGCTCAACCGATTTTATCACTCAACAATGAAAAACAAATTTTGACTAGCATAAAATATCAAAAAAAAAAGGAAAGAAAATACAAAAAGTTTTTATACTTGAGAAGTTAAATATCCAAAAGTTTAGAATTACATATCACTTTTAAAAGAGTTCATGTGTTATTCCTAAGGATTCACAGCATTCTTTGTGAATCTCGACTTGACTATTATAATTTTGCCATACTGCTCTTCAAATTACTCACATAGGACTTTTTATAGGAACATCAAAGCGTTTTCATTTGTTGCCTCTCTGCCTTAGAATTTTAACATTAATCATTTATATAAGCATTCTAACACTATCCCATTTTATATACAGCCGAATTATCAAGTAGTAATCCTCACCTAGCAAAATTAATTTTATTTCATTTTGGATATGCATCGTTACATTTTTAATGTTGCCATAATTTTTTTTTATTAAGTTACAATGTATTTATAAGAATCATTCTTAAACAATTATCTAAAATTGAATAAAGTATTAAAGCCAATATTTTAATGAAACAAATTAAGAAGTAATGGAGAAAAATTTTTCATTCTAAACAAAGAAATAAACCTAAAAAGAAGCATTATTTCAAGGGTTTGGGTTTGGGTTTGGGTTTGGTTTGGGGTTGGGTTTGGGTTTGGGGTTTGGGTTTGGGGTTGGGGTTGGGTTTGGGGTTGGGTTTGGGTTTGGGGTTGGGTTTGGGGTTGGGTTTGGGGTTGGGTT
>m84151_250522_120422_s2/106894791/ccs
CATGTAATTAATTTCTTAAAATTCAGTATTTAAAAATTATAATAGTTTTCTTTACTAAGAATGAGACTTTTGTAAAAGGTATAATGAATATATTAATTATATTGATATTAATCATTCCTTAAATTAATTATAGAGAAAGAAAATGATAAAAAATTAATTAATTATTAACTAAAGATTCAAATTAATAATTAATATCATTTACTTGTATTCACTAACATATCTTGAAAAATTTTATATGACCAAAGTTAAATAATAAAGTTTGAGCAAATTATAAATCTATAATATTAATTTAAAAGATTAATTTATAAAATTTTTAACCGAAGAATAAGAGACCGGGCTGAAATTCAAAAATTAACAAGTTTGGAAATATTTCTTTAACAAACAAATAAAACAAATATTATGTTTAGTAGGATAATATATATTAATTTTTATAAATTATCGTATATAACGATTAATGGGATATAACTTTTATTATACCAAGAGCGGAATGCAATCCACGATGGCTCAATGAAATGAGAATAGAATTTAATGGATGAGATGTACTTTTAACAGCCGGGAACATATATTGTGAGTCAGCAGATTGTATAGTTTGGCCAACTGATTAGCAATTTTCTAATATTCTTTAGAATGAAAAACCCACATTCATACCGACAAATGGGAATTTTATTTTTGTAGGATCAGCCAAAAGTAATTAAATATTTAAAATAATTAGGGACAAAAATCATATTATGCTGTTGTTAAAGAAAATAATTAAATGAGCTTCAAGGATCAGTATGAAGAAGTGAGATAATTAATTTATGAGACTATTCGAAATTTTCTTAAAATAGTCTCAATTGAATCAACGCTAGGCAAATGACCGATTAATGAGATCTATAACTTCTCCAGTATTCTAAGCAAAGACTAAGCTACATCGGCAATAATAATGATTTTGTCTATCAAATGGTTTATCACTGAAAGAAGTCAGAATCAGTTGCTAAATCTACATTTTCATTGAATTTAAGAATTTATTCTTCATAAACGTGCTACTTTTTAAGCAAATTGAATAAATATCAAAAACTCAATCGGCGCTTCTAAATTGTTTCAAAATTATTAAAATAGATTAGTACTTTAACAAAGTTTAAAATTAAAAAAAGACTTCAATAATCAATTTAACCTTTGCAAAATAAAAATTTAATCAATTAAATTAGAGGAATATAACTTTTTTATATCAATTTAGCGATAAATATAAATATTATTGGATGAAAAATTTCTTTTAGTTCATAATTTTAATATTTGTAAATATAAAAATTACATTTAATAAATAACATATATTCACTTTATGAAAGAGAGGAGTCTATTGTTCTATTGCTTTGAAAATCTTTTGTTAAATATTAATATAAAAATATTTGATTGACTTTACAACTCGAAAATTTTAATAATCCAAATGAATATTAATAAAAGTTAATAGGGTTGGGTTTGGGGTTTGGGGTTTGGGGTTGGGGTTGGGTTTGGGTTTGGGGTTGGTTGGTTGGGGTTTTGGGTTTGGGTTTGGGTTTGGGGTTTGGGGTTGGGTTTGGGTTTGGGTTTGGGTTTGGGT
>m84151_250522_120422_s2/92409342/ccs
ACCCAAACCCAAACCCAACCCCAAACCCAAACCCAAACCCAAACCCAAACCCAACCCCAAACCCAAACCCAAACCCAAACCCAAACCCAAACCCAAACCCAAACCCAAACCCAACCCCAAACCCAAACCCAAACCCAAACCCAAACCCAAACCCTCTAAAATATTATTTGGGGGAGGCATTTAAAATGTTTGGGTGCTTTATAAAATATTTAAAGGTAGTCTCTAAAATATTTAAAGGGGGTTTATAAAATATTTGGGGGAGGCATTTAAAATACTTGGATGCATATAAAATATTTAAAGGGATTCTATAAAAAATATTTGGGGTAGGCATTTAAAATGTTTGTGTGCTTTATAAAATATTTAAGGGGGGTCAATTAAAAATATTGAGCCGTCAATTAAAAATATTTGAGGGGTCATTAGAATTCTTTAAGGGGAGTTTAAAAAATCTTTAAGGGTAGTCATATAAAATGTTTGGGGGGTTTATTTAAAAATTTAGGTGTCTGTTAAAATTGTTGGGGGGAAATATAGAAAAAATAAAACAAATGAAAATAAGAAATTGATTATAATTTAAATTTTAATGTTCTAAATTAATATTTCAAATTCACTTTAGCTTTTGCTTTAACTCTTCTAAAAAGCAACTTCCTTTTGATTTAAACAAAGATTTTAAATCTATTCCTTAATGATTTATGAATTGTCCTTATAAAATAAGTGTTCCTGATGCTTAAAATAAAGGATTTTAACATATTCTAAGTATTGTACAATAAGGATTGACTATATAAAAAATGAATAATAAATACCATTAGGCAATAAGGAACTATTCTAAAGTGGTATTTTAAACTGGGCAAACAGATCTTTGTAGCCTTTATCTGATTAGAGTATTTCTTTTGATGTTTTTACATCCCATAAACGGATAGAGCTATCATAACTACCAGATGCTAATGTAGTACCATCAGGAGAGAAATTGACTGAATAAACTGTTGATGAATGACCATCTAATTTGGCTTTTTATTATCCTGTCTTAACATCCCATAAACGGATAGACTTATCTCCACTACCAGATGCTAATGTAGTACCATCAGGAGAGAAATTGACTGATAGAATTCCATTTGAATGACCATCTAATTTGGCTTTTTATTATCCTGTCTTAACATCCCATAAACGGATAGACTTATCATCACTACCAGATGCTAATGTAGTACCATCAGGAGAGAAATTGACTGAATCAACTGCATCTGAATGACCATCTAATTTGGCTTTTTATTATCCTGTCTTAACATCCCATAAACGGATAGAGTTATCCCAACTACCAGATGCTAATGTAGTACCATCAGGAGAGAAATTGACTGAATAAACATAATGTGAATGACCATCTAATTTGGCTTTTTATTATCCTGTCTTAACATCCCATAAACGGATAGACTTATCTGAACTACCAGATGCTAATGTAGTACCATCAGGAGAGAAATTGACTGAATTAACTGTTCCTGAATGACCATCTAATTTGGCTTTTTATTATCCTGTCTTAACATCCCATAAACGGATAGACTTATCATCACTACCAGATGCTAATGTAGTACCATCAGGAGAGAAATTGATTGACCTTACATAATCTGAATGACCATCTAATTTGGCTTTTTATTATCCTGTCTTAACATCCCATAAACGGATAGACTTATCTGAACTACCAAATGCTAAAATAGCTCCATTACGAGAGAAACAGATTGAATTAACAACATCGGAATGCCCATCTAATTTTGATCTTTATTTTCCTGTTGGAATATTCCATAAGTGCAAAAATTTTCCACAGCTAAATGCTAATGTATTATTATTATGTGAGAAGCATACTACTAATTATCGCTCTGCCATTCCTCTTTTGATAGACTTTATTTTCCCTGTTTTCGCATCCAACAAACGAATATATTTATCATTACTACAACAAGCTATCAACTTACCATCTGGAGAAAAGCAAACTTAGTTGATTCTACCATAATGGCAATTTAACTAAATTCCCTCATTTATAACCCCTCCACTTACAATTAAATAATTTTGCTTAATTTAAATTCGCTCCATTGATGATGACATTATGCATTTAAGATCCGCTTAAGTCACATCTTACCAAGTATTTCCTATTCTAATATTTTCAAAACATTATTCTTTCAAATCAATTTTCATCCAAACCAGCAAATGAAGAGAATTTGAGCCACACTAAATATATCTCTAATCTAAGGCTGTAAGGTGAACTAAAAACTTTAGTAATTCTATAATCTTCTTATCCCATGATATTTTTCCAATCAGATCTTTTTTAATTTCTTCTTTTTCATCTATCGAGTAATTCTCTACGTTAATTCTTGAGCCCTAACTTTATTGAGAACATCTTTTATTCTCTTAATATCCTTCTTTTCAGCATTGAGCATCTATTCTTTATCAAGCATTGATAAATTTTCTATTTTTTCTATAACCAATTAATTTAGATCTTATGAAGATTTTAAGCAGTCTTAAACTTTCTCTCTTTTTAAAATTGTACCGAGAATAGGGAAGACCGCTTTATAAGGCCAAAATATTGTACAAAACTTCCTCCTAATCTTTTTCACAATTCATTTCAAATAATATTGAATTATCTAATTTTTATAACTTTATTTTCGAGTTTTACACAAGAAATCCAAAAGTATCATGTAGCAAATTTGAATGATTTCAGTTCAGCTTCTAAACTTTAGTTACTTGAGAAAATCATGACCAAAACTTACACTTTATATTTGATCAACACTCATTAATTTATTCGCTAGATTAGATGCTTTACAGTCTTTCATAGATTATATGAAATAGATTCTCCATATGGAAATATTTCTATTTCTGCTAAGAGTGTTTATGTAATAAATTTGGTTCAGCTTGTATTTGAATGAATAAAGATCTAATTATAATATAGTTTATAAAAACTAATAGTGATCTTGATAATATACTCCATTTTGTAAGCAAAGTTTTGTTTTTGATAAAATTGAATCAAATTTTATAGAAAATGCAATAATTATTCCTATTTCTGTAGTTAAAATTGCTAACTCATCTACCTTTTTAAGTATTCTGGTCTGTGATTTAGATTTCGAGGTTTTGGGTTTGGGT
>m84151_250522_120422_s2/158601414/ccs
AATCATAATTTAGAACCTACCATTTACACTCCTTTACACTTTATTCTAAAAACAATTTCCACTACTGTGGATTAGTATTTTTCTTATATAAAGCTCTAAAAACTTTGATAATGCCTGTCATCTCCAAGAGCTATCCAATTTTTCAACCTAATTCATAATATCAAATTCGTCAGTTTTTGAGTAAATCTATAATTCTTTAGTTTTCCTCAAGTTTTATTAAAGGCATAATTAAATTAATAATAATCAAATCTGCACTTCATTAACAGGCAAGAAAATAACAAAAGTCTCAAAAAATAAGAGCCTTATTTAGAATTTCAATTATTATTAATTAATATGTTAAAAACAAAAACAGTAAATTAGATAGCTAGTAAATAAGCTATAGGGATTTAATTTAATAATAACTTAAATTAAATGGTTACCCTAAATGACTGGAGCATTTCAATTTTGATGTATAAATCAGATAGTTAATTTTCAAATTACATGATTAATAATAGTTCGAAACAAACCCAACTTTTGCTTAAATTATGCACCTTTCTAACAATGAGTCAACTACTTTATGACGATAACAATTTGTTTTAAATAGAGATTCACAAAAGCTTATGCATTGCGAATTGCAAAAAAGCATATAAGATTAATAAATTTAAGAAAGTTAAATCTGATTATGCAAATCGGATGTTTTTCACTTAAGCTTTAAAGATTTAGTTCGAAAAGAAATTTTGATTAAGAAAATATACTCATATGTGAGAAAGTGAATTAGATCTTTAAAAAGGATTAAATAAGTGATAGAAAGTAGTATTTTTTAGGCTTTCTAAGGGTCAAGATTTAATAATATTTATAATGTTCCATGTAGCTTTAATTTCTGTAGCAGTGTTCTTGAACTTAAATTTTTAAAATACGTTCAGCATTTCTCTAATATCAAGGGAAATAGTTAGAGTAAAGTCTATTCAAAAACTACTTATATTTCAAATATATCATAAACGATTACCTTATTTATTAATAAGAATATATTAATATCTTTAGGTCTTAAGTGAATTGATACTAAAGTAGCACAATATATGTCTTGACAGGTTTGAGTCAAAAAGAAAATAAGAAAGATTTAGAAAGCATGAAAGCCAGAAAAATTGTTAATTTTGTATTAAAAACTGGAGTGTTTGTGATCTATGCAGAGCTAAAGTTATCAACTATGGGAACTAACTTTAAACTATTTATGGAGTCACATTTTGTAGTTCGATATCAATTAATCAGATTCTCTCATAATATTTATTATTTTTCTTTTCTTTTTAATCTGGATGATAAATGAATTTATGAATCCTTTTTTTATTATTTTCCTCGAATTCTTCATTGCATTCAACATAATTTCCTTTAAATTAATTAATAGGCCTCATCAGAGATAATTTAAGTTTATGAATTGTTCAAATCAAATGTAAAGATGGATTATTAAATTGATAATTTTTTATCCTTATTAGTTTTCATGGATCTTTATATTCAGTTTAAAGCACATACCAAATCAAAATAATATAATAATTGTAATTTGAAAAATAATTTCAGTTAGAGAGAAAATCAGCTTGGAATAAGGATCGTTTTAGTAGCGGCGTCACTTTTGATGCATTACGAGATGTACGGTGGAAGTTCGCCCAGGGTTTGGGGTTGGGGTTTGGGTTTGGGTTTGGGGTTGGGTTTGGGGTTGGGGTTGGGTTTGGGTTTGGGGTTGGGTTTGGGGTTGGGGTTGGGTTTGGGGTTGGGTTTGGGTTTGGGGTTGGGTTTGGGTTTGGGTTTGGGGTTGGGGTTGGGGTT
>m84151_250522_120422_s2/118558508/ccs
GATTATATATATATATAATATTTCATGTTATAAGCAAATTCACTTTGTTATGGTTTACATCCTAATTCAAATAATTATATTAACCTTTTTTACCATCTTACAACTTAAGATAAATTCCTGAATTAAAAAATTTATAACTATTGAGGAATATTATAAATACATTAAAGAACAATAAGTCATTTTGAAATTTGTTTCCTCAATCAAACTAGAATAAAGCCTCTCAACATTTAGATATATCGATATACTATTCCTTAATGACGTTAAAATTTGAGTAATTTAAATCAATACAAAATTGTTATTATCCTAAAAGTAAATTCTCGTTAAGCCAATTAATTTATAGTATTCTAAAATTCTATTTCTAAGGATAAATATTGGAAATAATATTCAGAATAAATCAACATAAATTTAATTTTTTCATAAAAATAATAGCATTCAAATATATCACTTTCTCATTAATTTCATTAATTAAGCAATTGCAGTATTAATTTATTCATCTAAAGAAAATAATGATAATGGCATAGAACTGTAAATATTAGTAATATTACTGTTGCCTTTCCCTGAAAATAAATGAGGTTCCCTTTTAAAATAGTATATTTCATCTCTAAAAATATCTCTTCTGGAACTAAAAATCTCACAATAATTTTTAAATATCAATGTGACTTTAGATAGATTATGCGAGTTAAATCTATTTCGCACTTGGATTAACTATTTTTACGATTATAAAACATTATTATCATAATTTATCATCACAATTATATTTCTCAAAAATAATTTTCATTACAGCTAAAAACATGCTAGAATAGCATTGATCAGGATAAAACTGTACTTGTGATGATAATACTAAAGTTTTCTAAATGATTTATCAAATAATGAATGTGTTTTAGTAATTTTTTCAATTTCCTTTGCCCTTTATAGATATATAGAAGAAAATGATTTAAAAAAATCAAAATAATAATTTACCTATTTTAAAAATTACAACCCTGCATCGATCATCAAATTTCAAAATTTGAGAATATTAATGATTAATATTATATTAAGAATAAAACTACATATTTTCTATGTATTCAGAAAATTGAAAAATTTAATAGCAATCTTACATAGTCTGTTTATTAGGTAGTTTTATTGTTAAATTATGAGAGAGTCTATTTTATTTAAAAATATACTCTTCGACTTTATTAATTAATAAACGTAGGTACTAAAATACTTCAAAATAAATTGAAAAATACTTGTTTGATTATTCTTCAAATTGGCTCATGCTCATCCACTCAAAAGCAGAAATTGATTAATATAAATTTGAAATAAAATGGATAAAAAATCCATACCAAAGGAGAGATTCAAAAGATGAAATAAATGAATTATTTGTCTTTAGACTTTATTGTTTGAAGAAAAAATAATAATAAATTCCTTTTTTAGGGTTTGGGTTTGGGGTTGGGTTTGGGGTTGGGTTTGGGTTTGGGTTTGGGTTTGGGTTTGGGGTTTGGGTTTGGGTTTGGGTTTGGGTTTGGGTTTGGGTTTGGGTTTGGGGTTTGGGG
>m84151_250522_120422_s2/157093484/ccs
AACCCAACCCCAAACCCAAACCCAAACCCAACCCCAACCCCAAACCCAAACCCAAACCCAAACCAAACCCAAACCCAAACCCAAACCCAAACCCAACCCCAAACCCCAAACCCAAACCCAAACCCAAACCCAAACCCAACCAAAACCCAGGGTAATTTATATGTTAATTATTATTATATAGGTAATGCATTATCAATTAATTTTAGCGATGCAGAAAGATCAAAAGGTGGCATAACAATTTTTTACCTTTATTTAAGATCAATAATGATTAGATTTTAATAATCAAACTAACAATTTTTATTGAGCTTAATGTATTTATAAATTTAGAATTAAAATTTTTATTTTTTGACTAAATTAATTTTACAAATTATTACAAATTTAAATAAATGATTTTTGTTAAAATTAGACCTAAATTCATAATTAATATGAGTAAATTAGTACTGATTAAAGAATACTAGGTTCTTTTATTTTATTATTTTTGATGTCATCTGTCAATAACAAATTGAATTTTCAAGTTACATTTTGATTTGATATTTTTTTCTTTCCTAACTAACTCCAAACCAATAAACAATATTCAACACCAGAAACAGAATAAATTATTACTTTAAATTTGATGAATCTTTAAGATTATTATTATTATTCAATTGATGAAGCAGATTTCTACTAATTTTTTTTAAATAACATCAAAATGAAGTGTGGAAAAATTGGGGCAGTCAAATTTCGAATGCTATCTTGATTAACACATTGCATATTAAATACTTTTAATTATTTATTTATTTTATAAATCAAAACTCCAATTAATCTACTTGTACATCTTTTATTATCTTCTTTATTTGTTGTTCCAGATCCTTATATTAATTAAAGAAACCAATTTATATTAGGGTAATTATCGTATTTGTTGTTGACTATTCTTTCATATGTTGTTTTGAAGAATTAATTGGTTATTTGGTTTTAGTGAATTAAAGAGATTGAATTTTTCTAAATTCTCAATTTTTTTATTATTTATGGTCAATTAATTTATTATGGAATATTTAAAGCTTGGATATTTGATTGATATTTCTCTTCCAAAACCTATTTTAAACATCATCATTCAACTAAATTAAAGGATGACAAAACTTATGAATTCTATGGAGACATATTTTACTCGGTTATCATTACAATGTTCCTTTGTTATCTTCATTTTTGATATTGGGAAAAATTCTAAAATTTAATGATTTCTTAATTATAAAAATTTTTTTTAACAAAAAGTTTATGTTTTTCTGTTTTCAATTCTCAAATGGTAACTATTAGGATAGTTTGTATCGAACAAGAGTTAAGGAGTGCAAATTTTACATCTGCTTTATCTCTAAAATTACAGAAGGATGAATGATATGATCAATTGTTAAATCACTATGCATGAGTAATTTATAAAAGGACGCCTAAGTATTTACCTACAGTTTCTTTAGCATTTTTGCACTACAATTATTTAGAAAAAAAAATCCGACATTCGGTGCTCATGTAGAAATTATTCATTTTCATTGTAGATATACCAAACACCTTTTAGAATGTTCTCTAACAATGCATAGTTTAACTTGAAAGAATCCAACCGCTCAATTTGAAAAAAATTTTTCTTCAACTCATAAAAAACGTTAAGTATATGCTTAGATTGTTCTTCAAGGAAAATTACACCATAATATCGACATTAAATACAATGGGTAGAATTGTGGTGTTATTTAAAAATATTGGCTAAGCAGCACGAAATACTCACGGAGTTAAATAATTTAAAGTGGTTAAATTAATTAAATAGAGTACCCGCTTCTAAGGTTATGTAACATATACAAGGTTATTCAACTTGTATAATAATGCTTTATCTGTTCGAGTAGAAACTATGATATTAGAAGTGAATTCATCAAATATGGATTACAAAAGAAAAGCAGAATTGATATTTTAGTATTCATTTATTCATTTCATACCATTTAAAAACTTATTTTCTTAGTATCATACATATTAAGAGAAGAAATTGAATTCTAGGTATTTGAGGATAATTAGATTGAAGAAGTAGCCAATCTATTCAATCATTTACTTTAAATTTATTATAGAAGTGAAAAAGCTGTCTGGCCATATTTTTTGTTCACTAAAATAATATTATCAATGAGATATGTTCTAGAAATATGAGCATCTGATAGGGTATTGACAGGGCAATTTTGGACGAGCATTTAGATCATAAGTTGACGGACAATACTGACAAGAAGAAGTAGATCCACATCAATTGTAATCATTCTAGTGAAGCACCACGCAATTAGCAGAAATTGTGATAAAAAACTTTATGTAAATTTTAACTCTAAATAAATGCAATTCAAATTCAATGGGGCTTTCTGCATCCATTTCACAAAATAAAGTTTAATTTCGTATGGTTGTTGAAGGATGCAATTTTGTCATATAAGTAAATTAAGGACATACATATAGATACTTTGCATTTTTGTAAAAAGATGAATAAATCAATTTGAAGGTTTCGACTAAATGTTGTGTTTCACTCTTTGGAGATTGGCACAATTCCAGTCCTATGAAGAAAATATTCAAAATTTAAGGGATATCTAACACTAAATAGATTATTTTTTTAACTTTTATTTGTTTCGATAATCTCAGGAAA
>m84151_250522_120422_s2/111940051/ccs
AGAATTACTCAATTGATGAATATGAAGAAATTAATAATGGTTTAATCAATTAAATCTCATGGGATAGGAAGATTATAGAATTCCTAAAATTTTTAGTTCATCTTACTGCTTTGGATGAGAGCTATATTTAAAGTGGTTCAAATTCTCTTCATTTATTGGTTTTAATGAAAGTTGATTTGAAGGAATCATGTTTTGAGAATATTAGAATAAGAAATACTTCAATAATAGGAGCTAACTTGGTAAGATGTGACTTATGTGGATCTGAATTGGATAATGTCATAATTAGTGGAGCGAATTTGAATTAAGCCAAATTGTATAATTGTAAGTGGAAAGGTTTAGGAATAAATGAGGGAATTTAATTGAATGGACATATGAGCAGGGTCAATTAAGTTTGCTTTTCTCCAGATGGGAAGTTCTTAGCTTCTTGCAGTAATGATAAATCCATTTTGTTGTGGGATGTCAAAACAGGGAAAATAAATTAGAAGAAAGAGTGAAGTGGAATCAATTTGCTTCTCACCGAATAATAATACATTAGCTTTTAGTAGCGAAAAATTTGTGTATTTATGGAATCCCAAGACAGGAAAAGAATTATCTAAATTAGATGGTCATTCAATTTATGATACTTCAGTCAATTTTACTCCTGATGGTACTACATTAGCATCTGGTAGTGATGATTATTCTATCAGTTTATGGGAAGTTAAAACAGGATAATAAAAAGCTAAATTAGATGGTCATTCATCATATGTTACTTCAGTCAATTTCTCTCCTGATGGTACTACATTAGCATCTGGTAGTGTAGATAACTCAATCCGTTTATGGGATGTTAAGACAGGATAATAAAAAGCCAAATTAGATGGTCATTCATCATATGTTACTTCAGTCAATTTCTCTCCTGATGGTACTACATTAGCATCTGGTAGTTATGATAACTCTATCCGTTTATGGGATGTTAAGACAGGATAATAAACAGCCGAATTAGATGGTCATTCATCAATAGTTAATTCAGTCAATTTCTCTCCTGATGGTACTACATTAGCATCTGGTAGTTCAGATAAGTCGATCCGTTTATGGGATGTTAAGACAGGATAATAAAAAGCAAAATTAGATGGTCATTCTAATACAGTTTATTCAGTCTATTTCTCTCCTGATGGTACTACATTAGCATCTGGTAGTTATGATAACTCTATCCGTTTATGGGATGTTAAGACAGGAAAATAACAAGCCAAATTAGATGGTCATTCATCAATAGTTACTTCAGTTGGGTTTGGGTTTGGGTTGGGGTTGGGGTTGGGTTTGGGTTTGGGTTTGGGTTTGGGGTTGGGTTTGGGGTTTGGGGTTGGGTTTGGGTTTGGGTTTGGGTTTGGGGTTGGGGTTGGGGTTGGGGTTGGGGTTGGGGTTGGGGTTGGGTTTGGGTTTGGGTTTGGGTTTGGGTTTGGGGTTGGGGTTGGGTTTGGGGTTGGGGTTGGGG
>m84151_250522_120422_s2/109318414/ccs
GTCAATTTCTCTCCTGATGGTACTACATTAGCATCTGGTAGTAAAGATAACTCTATCCGTTTATGGGATTTAAAAACATCAAAGGAAATACTCCAATCAGATAGAGGCTACAAAGATCTGCTTTCCCAATTTAAAATACCACTTCAGAATAGCTCCTTATTGCCAAATGGTATTTATTATTAATTATAATATAGTTAATCCTGATCGTACAATACATAGAATATGTTAGAATCCTTTATTTGAAGCTTCAGGAACACTTATCTTATAAGGACAATTTATTAATCATTAAGGAAAAGATTTAAAACCCTTGTTTAAATCCAAAGGGAGTTGCTTTTTAGAAGACTTAAAGCAAAAATGAATTTGAAATATTCATTAAGAGCATTACAATTACAATTTTAATTAATTTCTTATAATTTTTTAAATAATCAGTTTTTCTTTGTTTCAATTCTTGATCTTCATTTCTTATAATAGATAATTACATGCCTTTTAAAACGCATTCCATTTCAAGCAAATGATTACACCATTTTATTTGAATATTATTAAATTATATTTTTAGTGTAGTGTGTAGATTGAACTTAGAATAGTGAGGGCTATCAAAATTTTAATATGAATAAGATGAAGTAATTTAACTTAAATCCCCCAAATATTTTTTAGAACACCCCAATTATTTTAGGGTGATCCCCTCCCTCCCAAATATTTTGCAAGACCCCCCTAAATATTTTGAGATGTGTCTTGTAAAATTTACTTTCACATTTTTGCAGGGGTTGGGTTTGGGTTTGGGTTTGGGTTGGGGTTGGGTTTGGGGTTGGGTTTGGGTTTGGGTTTGGGTTTGGGTTTGGGGTTGGGGTTGGGTT
>m84151_250522_120422_s2/133304014/ccs
TTTTAATGCATAGGTTTCACCTCTAAATAAATTTTGAGCGCAAGCAATTTCTAAATCAACTGTAAACCCCTAGTCTCTGTAATTTATTGTTTGATTGGTTATATATTTTCTATATGAAGTATTTTAGTAATACTTCATTTATCATATAAGTAATAGAATTAGGATAGCAAATTTAAACTGTAATTATTCTATCTATTGTATTATTAAAATCTTAATTTAAAAATGAGCACAAGATCTTAAGGGTTAAGATATTTTGTTAAGTACAACAATGGAGAATATGATGGAGAGTTTTTAAATGGGGAAAGGCATGGAAAGGGTCAATTTAAATGGGATAATGGAGAATATTATTCTGGAGATTGGAAAAATGATAAGTTGAATGGAAAAGGTCAATTTAAATTTGCTAATGGAAATTTATATGAGGGAGGGTTTTTGAATGGTGAAAAGAATGGGCAGGGCCATATGAAATTTGCTAATGGATCTTTCTATTTAGGAGATTGGAAAAACGACAAATTGAATGGAAAAGGTCAATTTAAATGTGCTAATGGAAATTTATATGAGGGAGAGTTTTTGAATAATGAAATGCATGGAAAGGGAATAATGAAATGGGCTTATAACGAATAATACGAGGGAGACTGGAAAAATGATAAGAGAGATGGAAAAGGTGAAATGAAATTTCGTAATGGTGATTAATATGTTGGAGATTGGAGTGATGATAAAAAAAGTGGAAAGGGTGTCTATAAATGGAATAATGGAAATTTATACGACGGAGATTGGAGCAATAATCACAGAAATGGAAAGGGTGAAATTAAACTTGCTAATGGTGATTAATATAATGGAGATTGGAATGATGATATGAAATTTGGAAAGGGTATCTATAAATGGGCTAACGGAAGTTAATATGATGGAGATTGGGAAAATGATATGTAAAGTGGAAGGGGTCTAATGAAATGGGCTAATAACGCATAATATTATGGAGACTGGAAAAATGGTAATCGAGATGGAAAAGGTCAAATGAAATTTGCTGATGGATCTTTATATGATGGGGACTGGTTCAATGATTAAAGGCATGGGTAAGGGGAATATAAATCAGATAAAGGTGCAAAATATAATGGTAGGTGGTTATTTGACAAATAAATGTGAAATTTAAAATTTATTTATATCATCAAAACATTATTATTTTTATTCCACTATAAAATAGAGAAGCCCCATATCTTAAATGAGTTGAATTTTACATGATAAAACTATATGAAAAAATAAAAGATCCATAAATCTGAAGGTGAAACATTTGAAAAGCAATTTGAATTCAATATACAATATGATAATTATAAACTTTCTAAATCTCTATAGCAATAAAATAAATGAGCATTTATGGATGAATTATAAAACTTTATTGTTGAGATTGTCTAATTACTTATCTGCAACGTAATAGATTTTCACTATAGGAACGCAAAAATTAATAGAAGTTAAAAGAGGTGATTAAAGATAATAATAATATCACTATCTTATAAAATATGAGAGATTAAAGAATAGAAACAAATTGAATTAAAGCTAAGTAAAAAATAATTTTTATTTTTGTATCATAAACCCTATTCTCATTTATTATTTATCCTAAATTGTCAATTAACTTTTGCTCTTACTTTATTTTTTTCTTTAATTCTTCTATCTCATTATATTTTTTGTAAAGATTCGACTACCTCAATTAAACTGCAGCCTTCAAAAAAATGAGTAAAGCATTAGCAACTAATGACTTTGAAGCTACTAATTCTTCTGTAATACTATTCACTTATTCTAGTTATTATAATTCTTTAACCCTTAATTTCAAAATATCTAAATTTATAATTTATTCTATAAAATTTTAATGACATAGGCGCTTTTAGCAATGCTTCCAATTATCTTTTTATACTTTAAAAGTTGGACCTAATGCCAAGCAAACTAGAGTTAGGATCTTCTCAATTATTTCAGGTTTGGGTTTGGGTTTGGGTTTGGGGTTTGGGTTTGGGTTTTGGGTTTGGGTTTGGGTTTGGGTTTGGGTTTGGGTTTGGGTTTGGGTTTGGGGTTTGGGTTTGGGTTTGGGGTTGGGGTTGGGTTTGGGGTTGGGGTTGGGTTGGGGTTGGGGTTGGGGTTGGGGTTGGGGTTGGGGTTGGGGTTGGGTTTGGGTTTGGGGTTGGGGTTGGGTTTGGGGTTGGGGTTGGGG
>m84151_250522_120422_s2/84480802/ccs
AAAAAATATTGTGAATGTTATTAAATGGGAGTCAAGTGTTCTGAATTATGTAAGTGTGATGAATGTAAAAATTGTGAAATGCCTGTTAAAAAGGATTCAAGAAAAAGGATAAAACATGTCCATTAAAATTTTAAAAATACTGAAATCTATTGATTTATTGATTTCAGTTTTTGGGCTTTTTTCAATATTACACTATTCATTCTTTTAAGAGTTCTATTTCTATCATAAAGATAATGATTTAATGATCATTCTATTTTTGTTATTCTTATTAAATTTTCAGAGAGAAACATCATTTTAATTTCCATTTAATTTTATGTGTATATATTTTTAATATTATAAAATAAAGTATTTATTTCTATTTCTTCAAACCCTAAATAAAATAATAATAAAATTATCAAATTACGATAATGATTTCTCCTTATAAAATTAATCAAGAATTAGAAATAAGTAACTTTATTTATAATAAATTCTATAGAAGAGGTAAAACTTAAAAATTGGTTTATAATCATAAATAAATCTTATATAAATTTACACCTCATTTTTTTTTGCCTCCTTTAGCAGTATCTCCAGCTTTTCCTGCTGCTCCAGTTGCTCCAGCACCTCCTTTAGCACCAGCTGCTGCTTTATCTTTATCACCACCCTTTCCAGCTGCTGGTTTATCATCATCATCTTCCTCCTTTCTAATAGCTGGCTTTCTTGCTATTTAATAAGTAATTAATATCTATTACCCTTAGGCGTATCTTCATCATCTTCTTCTAATTCCTTGAGTCTTTATGCTTCTTCAGCTGCTGCTTCTTCTGCTAATTTCTCTTATTAAATATGCTCCAATTGATCTTCTTGGTCATTGAGATCATCATCACCAATTACATCTCCATCTCTATTTAAAGATGTGTATTTATTCATTAAGATAATTCTCTGTCTTTTAATACTTCTAACAATACTCCTCACATGACTCGCTGGAGGGTGCTAAATAACAAATATAGCTAACATAAGCTTTATCATTTGCTGCGATTTAAATAGAAGCTACGTCTATGCTGTCCAAAGGTACTGCCAATTCTAATAACCATAAAGGATACTCATCAATCTCTTTGATTTCTGGGTCTTTTCTATCTTTCCAAATATTAATTAAATCATCCGAAGTGGCAACTGCCTCTACCTTTGCCTTTTTTGGACCTCTTATCCACATTTAATTATACTAATTTTAATCACTTCAATACAATCGATGTAGATCTGATAAGGAATCCTAAACTTCTATACATTAAATTTAATTTAATTATATAATTATGAATATTTTATTAATAGTTAATGGTGAATCTGTCATTTCAATTATAAATAATATATTCAAAAAGTTTAGCAGCCTTGGCAGACAGTCTTATCTTGTTATTTCTTTCCGACTTAGTATTTATGAAGTTTTAATCCATCACTTGCTATGATAGTCTTATCAATTTATAAAAAGCACATCAGTTTTGCAGGCTTGGAAGCATTAACCATGAGTTAATCATTGTTATCTTCTTTCTATTAACCCAATTTAGCACTTATTTAAATTGATCCAATATATTTTTCACAAACCCAAACAAGATAATTATCAGATAAAGTTAATGCCAACGGTATGTTATTTCCATTGATTTAGTATTTATGCAGTATATTCATATTGCCTAAAATTAGCAATTAAATATACCATCCTTAATGTGAAATATAGGTATTTGAGAGAGGTTCTTACATAATCCAGCAAAACGTTCTGATGAGGTTTGGGTTTGGGTTTGGGTTTGGGTTTGGGGTTGGGG
>m84151_250522_120422_s2/80810179/ccs
CTATATGTATGACCATCTAATTTGGCTTTTAATTATCCTGTCTTAATGTTCCATATGCTGATAGAGTTATCTTTACAACCAGATGCTAATGTAGTACCATCAGGAGAAAAAATAACTGAATTAACGCTATCTGTATCACTATCTAATTTAGCTTTTTATCGTCCTGTTTTAATATCCCATATTCTGATAGACTTATCTTTACTAGCAGATGCTAATATTGTACCATCAGGAGAGAAACAGACCGACATGACATAATCAGTATGACCCTCTTATTTGCTATAATATGATACTGTCTTAACATCCCATAAAAGGATAGACTGATCATAACTACCAGAAGCTAATGAAGTACCATCAGGGGAGAAACAGACTGAATTAATATAATTCGTATGACCATATAATTCAGCCTTTTATTATCCTGTTTTAACATCCCATACACGGATGGACTTATCTAAACCACCAGATGCTAATGTAGTACCATCAGGAGAAAAACAGACTGATCTAACTTCTTAAGTATGACCATTTAATTTTCCCTTTTATTATGCTGTCTTAACATCCCAGAACCGAATCGAATTATCTTTACTACTAGATGCTAATATTTGACCTTCTGGAGAGAAACAGACTGTTTTTACATCATGACAATATTCTTCTAGTCTGGCTATTTATTTTTCTGTCTCAATATCCCACACACTGATCGAACCACCATGAATACCAGATGCTATTATAGTACTATCGGGAGAAAAACAGAGAAACGTGACATAACGAGCATGAACATATAATTATGCTTTTTATTATCCTGACTTGATATCCCATAAACAGATAGAATTATCTCTAGTACCAAATGCTAATGTATTACCATCAGAAGAGAAACAGACCGCATTAGCCCAATTTATGCCAATATTTAATTTCGACATTTATTTCCCTGTTTTAAGATTCCATAAACCCACAAATAAACTATCGAATGAAGCTAATGTTATACGATTTGGAAAGAAGCAGACTGAAAAAACCTCTCTTTTTCCTTAAAATACTGACTGTATTTTTCCTGTTTTAATATCCCACAATCGAATTGATTTATCATAACTGCAGCTTGCTATTGACTTACCATCTGGAGAAAAGCAAACTTATTTGACACATCCACCCTGACTATGTAACTTAATTCCCTCATTTATACCTAAATTTTTCCACTTACAATTTAATAACTTTGCTCCATTTAAGTTAACTCCACTAATAATTACATTGTCAAATTCAGATCCACTTAAGTTACATCTCACTAGATTTGCTCCTAATATTGAAGTATTTCTAATTCTAATATTCTCAAAAGATTAATCCTTTAAATCAACCTTCATTTCAACTAATAAATGAAGAGAATTTGATCCACAGTAAATGTATCTATCATCTAGCTAAGTAAGATGAACTAAAAATTTTAATAGTTCTATGATTATCTTATCATTTGATATTTTTGTGATCAGGTCTTATTTCCTTCCTTCATATTCTACTAATGAGTAATTTTACCGACTAAAATCATGATCTTTCAATTTTTTTAGACCTTATGTGATTTTGTTCATGTCATATTTTCTATCATTAAATTTCTTTTCCTTTTCATTGAATGATAATTCTTTTAAACACTAAATGTCTTATTCATCCTGATATTGAATTTAATCGAATAATAGAAATTCTAGACAGTCTTAAATCTTCTCTCTTTTCAACCTTTTTATTAAAGCTTGAAACAATAATTCATTCACATCTTAAAAGGAAGCTAATATCTGATATAAATCTTCGTTTTCATTCTATTACCTCATTTTACTTTTATTAAAAAAATATTGAATTTCTATCATTTATTTTGAGTTTTATATAAAAAAAAAAATTAGAAAAATACCAATTTTGAAGGCAAAGGGGAAATGAGGTTTGCTATTCATTATAGATAAAAAGAATAACATTTAAATTACAATAAGTATATATTTTCATTCCTTTGAATAACCAATTTTAATTTAAAATAAAGTAGAAATGAAATAATTCTAAATTGATATTCCAAAATAATCTTAAAAAAGTAAAGTATGAACAAATTCAAATTGACAAAGACAATAAATAATTGACTCAAAAATAACCATCAGCATACTTTAAAACAAATAGCCAAATAAATTACATATTTATAAATAGGAATAATTAATTTAAACATGATTATTTATGTTAATTTGCGTTTAGATACAAATTTTTATGAACTCTAAAAATATAAATATGATTATTTTTTTATTGAATTATAAGAAAATGGAAGAATATTATGAATAATAATAATAATGATAATTTAATTAATATTTTCATTGGAGAAAAAACACACTTGGAATAAGGAAATTGCTTTAGTAGCGGTGTCACCTATGAAGTGTTATGAGATGTACGGTGGAAGTTCGCTCATGGCAAGGTTTGGGGTTTGGGTTTGGGTTTGGGTTTGGTTTGGGTTTGGGTTTGGGTTTGGGTTTGGGTTTGGGGTTGGGGTTTGGGGTTGGGTTTGGGTTTGGGGTTGGGTTTGGGTTTGGGTTTGGGGTTGGGGTTGGGTTTGGGGTTGGGG
>m84151_250522_120422_s2/146542463/ccs
CCCAACCCCAACCCCAAACCCAACCCCAACCCCAACCCCAACCCCAACCCCAAACCCAACCCCAACCCCAACCCCAAACCCAACCCCAAACCCCAACCCCAACCCCAACCCCAACCCCAAACCCAAACCCAACCCCAAACCCAAACCCAAACCCAAACCCAAACCCAAACCCAAACCCAACCCCAAACCCAAACCCAAACCCAACCCCAAACCCAAACCCAAACCCAAACCCAAACCCCAAACCCAAACCCAAACCCAAACCCAAACCCAAACCCAAACCCAAACCCAAACCCAAACCCTATTTATACTTCTAATTTAATAATGAATTTGTTAGTAGCGGCTAATTTTTTGTTTAAGGAAGTAATTAGCTTTGTGAAGCCTACTTTGCTATGTAATACATTCCATAGAAGTAGCTCTTGATATCAAAGAATGGATATAGTAAGTAGGTTTACAATTATATATTCTGATCAGAATGGGTCAATTTTTTATATGATTTTATTAATGTAAATAACTGTATTATGTTAATGTTCTTAAGTTGTGTATTTTGGTAATTGACTACTGACGAATTGTAAGTTGGAACTTTCAAATAGAAATTATGAATAATAATATCAAATTATATATATTTACATTATTTTTCACAATCTTATACTTAAATTATCAACACCTATTAGAATATATTATTTTGTATCGTTTTAAGATATCATTCAAGAGTTGTAAAACAAAGAATATGTATTAGAATTATTAAAATATATTATAGGATTAATCTTTTAAAGTTTTTTCAAAGCAAACTATTTTTCAAAATATCTTTTGATGTCGAAAATCAAAGTATTATAATGTTAATTATTTATTTTTACATTACAATTTATTATTGTTTCTATTTCCCTATTTTTATTACAATAATTTATGCTTCTTTTGTAGCTTTAAAATTGCTGCTTGTGATACATACTTCATTATCAAATGTGTATCTTAATCATAATTCACTATAGTTTCCATATTCATGAAAATCTTTATGACTATAAGAAACTGATATATAATAACACTATATTTATTAGCATTTAATTTTGCGAAATACATTAATTGTAATCATGGGCATTTTTCAATTGCATTGAATAATTTGCAAGTGAACTTAGAGTAATGTCGCAATTCTTGATTATTATTAATTTTGAAGAAATTCCCTTTCTCTTTATGCTTCAGTTACACAATCAAAGTTATTCTCAGTATTTCTACGTAACTTCCTTTTACATTATGCACCCCTTTGGTTGTATAATACCTAGAGGTTAAACTCGTTTTATTCACATCAATTTACATTCAATCTTTTTGCAGTATTTGAAATTAAACTTAAATTAATAATCTTTCACCACTTATCTACATTTAAAGCTAATTAAAATATTATAAACTAGAGTCAATAAATTTTTATACATTTATAATTTTTCTCTCTTATTGTATATCATGTATTGTACTAATTAAAATAACATCTTATTCAAATGAGCAAAAATTTTTAAAGTCTATTAACTTCATTTTACATTTAAGAATTAGCTTGTGCAGTTTTGAAATTAATTGAAATATTTTTAGATCAACTATTCATAAAATATTATATTTTGAATTATTTGAATAAAAACAAAAAATCACCAACCCGGAGACTTGAACTCGGATCTTCGCTTCTCAAGAGCAACGTTTTCCCTCTAAACTACTTGGTGATTTTGATAATACTAATTAAAGATTTACTTAATATTAATTTTAAAATCTTATGTCTTTTCTTTTCATTCTTTTACCAACTTGAGATAGAAAATATATATAATTATAATTCATGTTTATTAACTTAATGATAATAATAAAATACAATGCACTTGTTGTGAAACGTCAATAACTTGCATTAAGGATTTTTCGAACTCTAAAATTTACTTAATTAAGCATCCAATCATTTTCAGCGTTTGCATTTCTTTTCAAGAGTTACTACAATCAAAGATTGAGTTTCTATTATGGCATCATAAGCCAAAGAATGTTTGATCGAATATTCAGTTACAGGAAAACCTTTAAAGATTCGAATATTGGTATAATTTATATGTAGTAATCAAACTTCATGGTTCATACTAAATTAGCCTTAAATAATTATTGTGTAAATAGCATATTCAATCAAGAACAGACTCTCTATG
>m84151_250522_120422_s2/166268957/ccs
GTTGGATTTTAGATTGAACCTATTAAACAATTCAAAAGATTATTACTATATAAATATATAGTCAATCAAGTTCATTTTTTGCATCCTTATTTTTATTGCTATTTAATATAAATCTTCACTCAATCAGTCAGAAATAATTTGATAATGTTCCAAAGTCTTTAACAATATTTTCTTTAAAATTAAGAGTGATTTAAAGGTTTAAAGCACATCAAAAACTTCAAGGAGTGAAGTAGAGTGATAATTAATTTGCTGATATGATAGACTATATTGATGGGTCTCACTTTTTTATTGGTAAAATTTAAAATATATAATTAAAATTAAGTGTAGTGCTTTATAAATTGGAATATAGTTGATCAATTCAGATTAAATCAAATAATTGTTTATGAAAGAGGTTTATCCAAAATGTTTGAAGGTAAACTGAAGAAAAATATTCAAAATGAGATTTTTTTGTATTAAAGTCACCACATATAAAAATCAATTAGGCAAAATATTTCTAGTATTAATTATGGGTTTGGGTTTGGGGTTGGGGTTGGGGTTGGGGTTGGGGTTTGGGTTTGGGTTTGGGTTTGGGTTTGGGGTTGGGTTTGGGTTGGGGTTGGGTTTGGGTTTGGGGTTGGGGTTGGGGTTGGGTTTGGGTTTGGGTTTGGGGTTGGGGTTGGGGTTGGGGTTGGGGTTGGGGTTGGGGTTGGGTTTGGGTTTGGGGTTGGGTTTGGGGTTGGGTTTGGGGTTGGGGTTGGGGTTTGGGGTTGGGAGATCGGAAGAGCACACGTCTGAACTCCAGTCACCCGATAGTCGATCTCGTATCCGTCTTCTGCTTGAATGATACGGCGACCACCGAGATCTACACATGTTCACGTACACTCTTTCCCTACACGACGCTCTTCCGATCTTCTTCTGAAGATCTCCATCTAATCTGAATAGACCTGACATCAGATAAATTAAGTTGCAAGTGAAACATCCAAATAAAATCTAAGCCAAGGGATTAAGTTCAAATATATTCAATATTTATTTTTTAATTAAATTATATAATTTTTTGTTGAACAAAATATTATCTAAAAAAAAAAACAACTTTAAAGTTAAAAAAGAAATTATGAAAAATTATATATAGTTATTCAATAACAATAAAGTATCCTTGCTTATTATATTTATATTTAAAGTAACTACCAAATATTTAATTCCAAGACAGATAATACAATTAATTAATAAGAAGCAAAATTATAGAAGGATATTAAGCAAAGAAATAAGTTTTCGAAAAATCTTAGTGGAAGTATGAATTTTTAAAAGATAAAAAGGAAAAGTATTTTTCAATTATCAGTTCAATTAAGGAATCAAATAAAAAAATCATTATATTTTATAGAGATCAATTATAAATTGGTATCATATTTATTAAGTTTTTGAAATAAACAACGATGTGAAAAAACTGCAAAGTTTGTTTCTAATTTTTTTTGATCCATATTTACTTGGTTTAGTAATCAAATTGGCTATATTCTTAATTTCAAAGTAAATTTATTTCAATTTTTAATCCATGGATGAAACTTTCCTCTCATTAATAAATTCGGTTATGACTTCTGATAAGCTAAATATAAAGTAAGATATGAAATTATCAAATCTACTAAAATATTCATTCAACATCAAACCATATTGCTTTGTTTTTAACATTATCTCAAGCAATAATATTTAAATCTATAATTCTTGAACTCCTAAAATCAATGCCAAATTTTCCGTTGGCCAATCTCAACTACTTTTTAATACCTATTATTATATCGTAAATTTTAAGCATTTTCTTGTTCCTTATTCTTGGACATTTTTTTTATCAAAAACTAAATGAACTAATAAATTTTTGGATTATTTTCACATTCTTGTCTGGTAAAGATATATATTCATATAATTTGAGCCTAAAAGTAATTTCTTAAATAAATTTCAAAGGATTCATTTAACTCTTTCTTTACCAATTAATTTTAACATTTGCAAAATCAATATATATTAGGTCTAACTTGCTATTACTACCATACTCTGCTAAAATATCTTCTTCAAAATAAAATGAAACCTATTAAAGATCAAATTGTTAATATTGAGATTTGCTTTCAATTTAGCATTAATTGAATATAATTGAATGGTGTGATCTTTATTCATCTTATAAATACCATTATCTAAATCAATAGAAATCCTAAAATACATTTCCTTTTTTATTTCTTTTTTTTAAATTATTTATTAATTAATTTAATAATTATGATTTGATCCAAGTATCATTAATATATTTATAAAATTTAGAATCCTAAGTTCATTGATGATATTCATAAATAACTTCCATTCTCTGACTATCCATCATACAACAATTATGCATATAAACCTTAAAAAATTCTTAATTTACATTTTAAAAATTCTTTCTATATTCAAATAAGGCAAGTATTTAGTTATCATTGAATAAAATAATCCAGAATAATTTGGCAGGAAAATTCTTTTTTGATTAGTCATTAATTAAATTAGAATTTATGAATTTTCATATGTTGGTGTATTTATAATAGCCAATTAATAACTACTTGGCATATTGTAATTTTTAAATTAGATTAGAGACCTTAGTTGATCGTGTTAGCATTAATAAATTATCATAAAATTATTGATAAATTAATTGATGAATAAAATCACTCAAATT
>m84151_250522_120422_s2/141889584/ccs
CTTTTAAGATTTTAAAAACTTCAAATCAATACTTATTTAAGTTGAAGTAAGAAAAAGCTGTTACCTAAAATAAATTATAACTTCTTACTCACTATAAATTATTTAATAGCGAATTGAAAGTTAACCTTTATTATTTTTAGTTTATTATATTCTGATAATTAATAAATATAATTTAATTGTTAATTTGGTTTTTTAATCACATAAACCCTTTTTGTTCTATTTATTTTAAATAATCGTCTTATCCAAATATTGGATCATTGTTTCCTAAAACGAAATTTAAAATAAGGAAGAAAAACAATATTTCTAAAAATATCATTTTATTATTTATAAAAGAAAGTTATTTTATTGATAACATAACCAAATCAATGAGTATTAATTTGACATGCTCGGTTATTAAAAGGTTGAATAGTAAAACCATTTTAAAGTAAAAAGAATTTCAGCAAGAAGATCAATCTCCAAACTTAAAATTTTATAATTAAAGTGCTTTCTATATTGAGACCTCTCACTTCTAGAAGCTCATTAACAATAGCATGTAATTGCTTCTATAATTCTCAAAATGTGACCTAATAAATTCACAATCAATAGTAGAGAAATGATGATCACTTTATAATTGATGAACAATTACTTAGTGAAGTATTGGCCAAACACTACTGTCGAGGATTCTAAGAAGATTGATAACAAATACATAAATTGTATGAGTATATAAAAATGCAAAAAAGGGAATAGTGAAGATAAATGTTTAAAGAGATAAGAAATTATGAAATTGGTGGTAATAAAAAGTATGATATTCTTGATTATTCATTGATAATCATCTCGTTGATACATAAATATTTATTAAACTTGTTAAAGGGAACTTCATTTCAATTTAGTGGGATACTCTATTATAGAAGGTTTACATTAAAAAGGCTGTTGGTAATTTCTTTAGTATGTGGAAAACTGGAAGTGAATACATATTATATAAAATAAAAATTCTTAATAAAATGAGAACAGATTAATTATTGGGAATTAAACTAATAAAGCCAAAAATTTAAATCAGATAATTAGGTTCCTTAGCTTTGAGAATTTGAGTTAGAATAATAAATTTATAAAAATTAAATTCCCTTAAGAGTGAACAAAATGGTTCCATTGATATTTTTGAAGCAAATTTAATTAGTATTAAATTAAGAAACCAATTATGATTATTTTTTAATTAGAATTGTATAATAAAATAGATGAAACAAAAGATTTTTTTTTAACCAATTAACTAATATATTTAAGATAAATTCTTCAAGCCAAGAATTATTTTTTACTTTAAAATTATCTATTCTAAATGAATGTTTTTGCTTTACATCATTATATAGATCATTTTGATGTAGTAAATTTAACCAGAAGGATTTGGTATTCTTTTTGAAATCAATTATCTACACTATTATCAGAAGGCAATCATAACTTTTAGGTTTGGGTTTGGGTTTGGGTTTGGGTTTGGGGTTGGGGTTGGGGTTGGGGTTTGGGTTTGGGTTTGGGTTTGGGTTTGGGGTTGGGTTTGGGTTTGGGTTTGGGGTTGGGGTTGGGTTTGGGGTTGGGTTGGGGTTGGGTTTGGGTTTGGGTTTGGGGTTGGGGTTGGGGTTGGGGTTGGGGTTGGGTTTGGGGTTGGGTTTG
>m84151_250522_120422_s2/141104125/ccs
ATTTTTTGGTGAGAAGCATACTTATTTAACTTTCGCATTTCCTCTTATTATTGACTTTATTTTCCCTTTTCTTACATCCCATAAATTAATCGATTTATCATCACTACAAGAAGCTAAAGACTTACCATCTCGTGAAAAACAAACTTAATTGACTCTATCTCTATGACCATTTAACTTAATTCCCTCATTAATACCCAAATTCCTCCACTTACAATTCAATAATTTTGCTTAATTCAAATTCATTCCACTAATAATCACATTGAAAAATTCAGATCCACTTAAGTCGCATCTTACCAAATCTGCTCCAATTAAGGAAGTATTTCTAATTCTAATTTTCTTAAAACATTATTCCTTCAAATCAACTTTCAATAACACTAATAAATGAAAAGAATTAGATCCACACTATATGTATCTCTCATCTAATGCAGTCAGATGAACGAAAAATTTTAGACATTCGATAATATTCTTATCCTATGATATTTTTATGATCAGATCCTTTTTCTGTTCTTCATATTCATCAAGAGAAAAATTTTGTTTATTAAATTCATGATCCTTAATTGTTTTGAGAATATCAGTGATTCTCTAAATGTTATTTTTTCCAATGGTGACCCTCTATTCCACACCAAGTAGTGATTAATTTTTTTCCTATTATTTTTCTTATTCGACTTGCATTATATTCAAATCTTATGAGAGAAAGAATAGACAGTCTTAAATTTTCTCTCTTTTCAATATTTTTCTTATGATTGGGAAGGCTACTTCATCAACATCTTTAGATAAAGCCAAAACCCCATATAAATCTCCAACTTACTTTTTTTCGTAATACATTTTTTTTATTCTAAACAATATTGAATTTCTATTACGAAGATTATAGTTATGTGAAAGAGAAGAAATATATGGGAGACGCTTAATTATCACCTATATTTAACAAAATACGCCATGTTAAATAGAGAATAAATAAGTTAGATTTGAGAATTAAGCACTTTAGGGTTTTGCCCTTAGTCAATATCTATTTGATATAAATTTGATAAACCTACATTGGAATTTAAGCAGATATTAAGATTAAGAAAATAAGAAAGGGATGAAGAATCTCTTAAGATTATTTAGGTTAATTTCTGAATATTTACCCAATGAAATAGTTATTTTTATTGAAAGCCAATACCTTCTCTTAAAAAATTTAATCTATTACCGTCAAGAAGGATTAAGGAAATCTAAAGTAAAATTGAATCTACTTTAGTTAGTCTAAGGTCCTAATAGTTTACTTATAGAAAGTTAAAAGACAAACAACATCAACTCCATTAAAAAATTACCTATTAAATTATTTGAGGCCAATTAAATTTTCTTCTTAAAGGATGAATTTTATTGCACCTATTCTAAATGCATTTAGATTAATTAAGGATATGGAATAATCTTCGAGCTCTTACTAACACATCTTTAGACTGCTATTTTATTTTGTCTCTCACTGACATCAATCTATTGTCACTCATTATTATTTGTCTTTCGTGAGAAAAGACCTATCAAGGATATTCATTATATTGATGACATGGAGCCCTACATATATGGACGAAGAATTCCATTACAAAGGATGGATATGGTTTTAGAAATTCAATATCTCAGCCCTTTAACCTATACTTAAATATTAAGGAAGAAGCAGAAAATATTTTGAATTATTATATAAAAAGACACATCCTGCATCTAATCAAAAAGAGTTTTGTCTACAAATAATCTACTCCATCTAATCTTTACTCTCAAGAAATTTTCATCAAATTAGTATCCTCATCCAAAGTTATACCAGAAGGATTTATAAGATTGAGATATTTCCCTGAAAAGGATTTACTTTTCAGTGCCCTTATGCAATTTACCCCTCTAAATATAGATATCTTATATTAATCTACTTTGAATTTATCCTTCTGTTAAGCGCTTGTAGGTTCGCATATCTATTATAACTGCAGGGACTTTTTTAATTACTCTTCCACTAAATTGACCCTTTCTTACCTAGTCTAACTTATTAGGTTGTCTACAAGTCTAGGTTGGCAAATAATAATGTAAGTAAGTCTGGTAAACTGTTATCGATTATGCCGCTTCTTTTACCCTTATTATATAATATACTTTAATCATCATCTATATTGCCTCTATATAAGGGTTTGGGTTTGGTTTGGGTTTGGGTTTGGGTTTGGGTTTGGGTTTGGGTTTGGGTTTGGGTTTGGGTTTGGGTTTGGGTTTGGGTTTGGGGTTGGGTTTGGGTTTGGGTTTGGGTTTGGGTTTGGGTTTGGGGTTGGGTTTGGGGTTGGGGTTGGGTTTGGGGTTGGGGTTGGGTTTGGGTTTGGGGTTGGGGTTGGGGTTTGGGGTTGGGGTTGGGGTTGGGGTTGGGGTTGGGTTTGGGTTTGGGGTTGGGGTTGGGGTTGGGGTT
>m84151_250522_120422_s2/99422880/ccs
AAACCCAACCCCAAACCCAAACCCAACCCAACCCCAAACCCCAAACCCAAACCCAAACCCAAACCCAAACCCAAACCCGATCTATTAAAATATAGAGAGATTAAGCTGTTATTAAGTTGAGAGATGAAGACTCAAAGAAGGCTAATAGAAGGCGAGAGAGAGGATTTGGAAGGTCTGCTAAATTTCGACTTTCCTTAATACAAGATTTTCTATGAAAAGCTCTGTTATTCTTAAACTTTTTAGGATTACCCGTCTAAAAGTGCAAATGGTTAAGGATTCTGACTATCTTGTTAAAAAGAATAATATCCGACAGTGAACTTAAGGATTAATTATATTAGCAACACTAACTTCAGATCAAGACTAAATAGAGAGACAAAAAGTCGAGTCAAACAATAGAGACTAGCTCATTAGAAAACGGATAGCTACATGAACTGTTATAAACAGATTCTTGAAGTTAGATTTCTCATTTTTATTAATATTTTATTCGTACCCAGAAGGTTTATTATTTTCTTTTCAGTAGTGAAATTTATTGATTTTTACTCAAGAGCAAGGGAAACATTATTTTTATCGCCCATAAAGGTATTTTCTCTCTTTTTTAGCAAGATTGATAATAATAAACTTTTATATTTACGCCTTATGACATAACGAGATGACATGCAGAAGTGTTTTATTGTATTCTCCTTCTTCTAATAATTTCATATACACATAATTTTTGTTTTTAACTAAAAATAAAGCTTTTAATATCTCATCTCTAAGTTATTTTTTTCCTGGATATATAATATTTATGATATAATCTTTGTATAGATTTACCTAGATCCTTAAATATTCATCTAAAGCTTTCATACTTAATTTTTAACCTTTTCCTTTTAGATTATTACCTAATATCTCTACAACTTTTTATTGAATAGTCAACTTGTTTATTATATCGTTTTTATTATCTCAACCATCCAATTAGTTACATCAGATAGAAATGCTTGAATGATTTAATAATCGACATATTTTGCTTAATGGTGTAAATTCATCATAGATTTAAAATTGGACTTGGTGGCAAATTCATCTAAGAATTAATATTACATAATTAAAAATTAAAATGATTATTAAAAATGTGGATAGCAGTATAGTCAAATGATGGTCCTTTCTTATTTAATTCGCTCTAAGAAAATAGCTCCTAATTTGGAAAAATGATTATATTCATTTTAATAAAATTCTTTATATCGATGAAATATGGAATGTATTTTGAAATTTGCAATTCTATTTTAATAGCTCTATTGGGTTTAATAAATTTAGTAATGAAATTTTTAATCTAATTAAAAGATAGAATCTTTTAATATTGTTATGAAACGGAATTTTTAAATTAACTACAATGTTTTAATATTATGAAGTTGAAGTTGGCTTTTTCTAAAATCTAATTTAGAGATCGAAATGTGCAGTTAGAATAGTCAACATATTTTAGAATGAGCACATAATTGATTAATACTCGAAAAACAAAATTCCAAACGAAAAGTTTGATCCATGAACTTATAAATCATGTTATTCTTAAGCAAAGATTAGAAAGAATTTTCTGAAAAATAGAATTAATGAAATATTACTTTAAGTGAGAG
>m84151_250522_120422_s2/110234779/ccs
TTCAGTTTCTTTTTATTATTATTATTTAATTTAAAGTTGATTTTGAATAGTAGTTTTAACTAAGGATGTCACATATTAATTGATTTATGCATCAATTCCTTTGAATGATTGCTATTTACATTAAAAATTTAATTTATTACCTCTACTTTTTCATCCAAAGTTTAATTAATGTCTTGGGCCTTACTTTTATAATCTTATTTTATTTACTCTACCTTTTCTTGCATTTCTATTGATTTTGTTTTAATTAATAAATAATTATTTCAAATCTTTATTTCTAATAAAATCAAAATATATAAATCAAATTAAAATCAATACATATCAATATTTTTGTCTAAAATCACTTTATGGCTGTGTGTGTACTCTTTCCCTTCATTCAAATTTTGGATTAATTAAAACAGCCAAATTTCCAGAAAGCATTATTGCTTAATTCAACAAATTATTAACTTGATAATATGGCAACTAATGATCTTTTTCACACCATTGTTAAAAATGAATATTGGAAAACATGCTGGATCACATTTAGCATAAGACATTAAATGTTCTTCTTTTATGCTTTTACTATATTCTTATGGAGCGTATTTCTTTCTTGTTCATTTAAAAATTCCGTAAATAACTATTTGTTAATTTTAGAAAAATTGATTGTTGCGAAAAGATAAATAAAATTGTAATTATAAAGATGATTATTTATCATTTTATTTACAATAGCAAATAATTATTGTTTTGAAGCTTTATTCATCTATTAGACTTGGATAATCAATTTTTATGGGAAACAAATTTCTCTCTCAAAACTTTAGCCTTGTATGAAAAAAAGTGACCTTATTTTTCATTATTATTTGTTACAAGCAAATGATGGTATGAGTTGAGTTTTGATTATTGATCAATCACTTAATTATTTTAACTTTTATAAATTATGTTTAAAACTACAATTAGATTCACCCAAAACATAATTTAGGTTAAGTGAATAACTCAAATCAGTACTTGTTCTTAAAATTTCTCACCTTCCTTTTTCCCTGGGTTTTGGGTTTGGGGTTGGGGTTGGGTTTGGGTTTGGGTTTTGGGTTTGGGGTTGGGTTTGGGGTTGGGGTTGGGG
>m84151_250522_120422_s2/150737058/ccs
ACCCAAACCCAACCCCAAACCCAAACCCAAACCCAAACCCAAACCCAACCCCAAACCCAAACCCAAACCCAAACCCAAACCCAAACCCAAACCCAAACCCAAACCCAAACCCAACCCCAAACCCATTTGATATTATTTCTGAAACATTCTAAACATTGGTTAGATCTAGAATTACTTAATAATCAGACAATAGTGATCGCTATTAATATAATTAATTAATAATGATAATATATTATTCTTATTAATCTAATAACTTTTAATGATTGTTTACACTTTAGAAAATACTTATTCTTAATGGATATTGATTATGAATAATAAAATGACAAATCATGATCCTCAAACAATTAATTCATATACATGACAATTTGGTGTCCAAATTAATATATTTTTATAGTTAGCGACACCGCAATAATTGCCCAACTTATTCTATAGATTTTGACTTATTGGATCTGATGATAACACTATTTCCTGAGTTTTTGTTAATGATACAATATACACAGTTTAACCGTGACCAAAACATACCACGCCATTCTAGATTATTGTCATTTGAAACTCAAAATTATCATTTGAACATGGAACTAGTTTGATCCTTTTCTATTTTTATTCTTCAAAAATGTCTTACTTTTATTAAAATATATAAACAAATTCCGAATCATGGTGCACTGTTATGAAAATATTGTAGGTTATAAAATGTATTTTTTTCCCAAAACTATTGATAGATTACTTAACTATAGATAAATACTACCATGTTAACAAATAAACATAAAGAGTAATTTGAATTTTAACAATAAGGTATTTTCAATAAATAACATCTGGAGCAAAAGAAATTGCATCACTAGGTGAAGAATCAAACAGGATCTATCAAAGGGGTTGTGAGAACCTTCTTAATTATTAATATTTTGTGAATGAGATCATTTAAATTTGTTAAACAATTTAGATGCAACTATCAGAAAATAGATAAACATATATTAAAAGGATTGGAACATTAGGTATAATAAATAGGATGAAACTTGAGATTAATGTTATTCATACATCAATGTACTTATATCTTAAATGATCTATAAATCGGTCTATCAAAGGCATTACAATCGTACTTGAGACTATACTTAATTAATCCTTTCCTGCCCCAGTTTTACCCCCAAGAATTTTATATTTCTATGTAGTCTTTATCTTATTCATCATGGAGAGCTAAAACCTTAATAATTATAGCATGATGATTTGGTTTCTTATCTAAAAAGCAATCATATATTCCATCCTTGTAAAATTACCATCCGCTGATATCAAAGCCTGCTACTACTGGTCCATTACTAAGTGAATCAATTAAGGTGTATATGTCACGTTAAATAGTTTCAAATTAAGTCAGAGCATAAGTATGCTATCCTCTTATTCCTTTGCATGCATCTTATCTTCCAGTTTAAGGG
>m84151_250522_120422_s2/173872897/ccs
ATTTTTTATAAGTTTCTTTAATTATCCTCTTGTTTACAATAAATCATGGAGATTCTTAGATCCCCCTTGAATAGTATTTTCTGTTTGTTTTGGTCATCTGAACGCATTGAAAATAACCGAAGCAAAAGTTTTAAAACAAACCTGTCTGACTGTATAAAACTCTATCCTACATATACATGTAATAATTAATAATATATTTAGCGAATATTACCTTTATATAACAGCTGAAATTATGAGATAAAGTAAACTTTAAGAAAAAGCTTAAAGGCAAAATTACTAATGTTTTTCAACAAATAACTGAGCATAAATTTTTTCAACATAATTATTCATTCTATGTTTAGAAAGAAAATAGAATTACTGTATAGATGACAGATTCCTCTAATGTAGATCAAACTCATTAGTTTATTAGTTGAAATGAAGGTTGATTTGACAAATAACAATTTTGAAATATTAAGATTAAATATAAAAATTTAATTAGAGTTAAACTTGCAAGATGTAATTTGAGGGGTTCTGAGTTTGAAAATGTAGATATTAATGGAGTTAATTTGAATGGAACATAGTTATTTCATTTCAAAAGTAAGAATTTAAAAATAGATGAGTTAGGGCTATTAGAGGGTCATAAAACTGGATTAAATAGAGTTTCCTTATCTCCTGATGTTAATTATTTACATCCTGTAGTTTTGATAATTCCATTAGGTTATTGGATGTGAAAAGAGGATAAGTTAGGTCTATATTAGAATTTAGTAGTTATCCATAAATGCATGCTTCTCACCTAATAGTAAAATATTAGTTTCTTGCTGTAACGTACCTGTGTATTTTAGGAATCTTAAAAAAAGAAAACTAATTAAAAATTAGATGTCCATACTTAGATTTTGAATTCAGTCTGCATCTCCTCAAATGGCATTACATTAGCATCTGGTGGAGTTGATAGATCTATAAGTTTATGAGATGTTTAATTAGTTTTAATAAAAATTAAATAATAGAATAATATTTTTTTAGAATTTTTTTATTTCAGTTGGCATTATGCTACACTTTTATTATTAGCTAAGTAAATCCTTAAATTCATAATAAGAAGTTTACTTTATTATTACAGATAAACAGATAATTAGGTAGTAGATCTTTTAATGCTACCTTGCGATTTACTGCAATAATAATTTTGAGTCTTCTTTCGATCTTGCAAAACTGATTTTATCAATAATACATGTCAATTAAATTTATTAGTGAATGTTAAAAAGAGATGTACAATTCTCAATAAAATTTAAAATATTTATAAAAAATAGAGAAGGTTTTAAAAACAGTGCTTTTTCATATTTTTAATCTAATTTTTATTCTGACCATTACAGATGCGAAACTCAAAATTTGTTGCATTCATATAAGTAAAAATATTGCAGAAATAAAGCCAAGAGTATCTTCATAGCAGAGGATGTTGAGCGCAGCTAGATATAAATTCTCAATTAAAGTAATAGTCATTTTTAATTTTGCTTAACTTGATTTATCTAATATCTCGTGTAATGTTGAATTAAACTTTATTTTTAATGCTTATGGACGAGTATTTGAAATGATTTAAGTATTCAAAATGGGGCTTCAATTAAAGATGAAGGAGATATAAGTTTTAGGCAGGGGTTGGGTTTGGGTTTGGGGTTGGGTTGGGTTGGGTTTGGGTTTGGGTTTGGGTTTGGGTTTGGGGTTGGGGTTGGGTTTGGGTTTGGGTTTGGGGTTGGGGTTGGGGTTGGGTTGGGTTTGGGGTTGGGTTTGGGTTTGGGGTTGGGTTTGGG
>m84151_250522_120422_s2/235082445/ccs
GTTCCATTTCATTATTGGGATTTATGACAAAGAAACTAAAGTTGTCACAATTTAAGAGGTTCTTGCTCAATTCCTTAAGCAAACTGAAGATAGTATTATAGGAGACTGTTTCATCCATGAGTAATAGATGACTCTTCATGTAATTTGCAAATTAACATTTAACTTCCTTGTATGCCTCGCTGAGTTCACTTTCGATTTAGTAATTGATATCTAAGTTGAGTGATTGACCTCTTCCTATAATTGTAGGTGAGTGGATATTTTAGGGCGAATTCTGAATAAAAAGTGTGTTAATGTGTTCCAAAATTTCATTGACTTTTGGATCTATAGTTTATCCATCTTTAATTTTGGCTTGAAAATGAGTGATTAACTTTAAGGCTTTTTCCATTTCTGCTAGTGCATCAGTGAATTTGAGTTCATCATATTGTATACCCTTAATAAGATCGACATCAGTAATGCTAGATCTAGTTCGTTTCATTTGTCTCTGTATTTGCTGTTTCTCTTAGGGTGATTCATTTAGATAGTTTAAGAGACTGAATTTAATTTCCTCTTCGTCTTCTTCATCTAAATATAATGTGATTGTTGTTACTTAGATCGTTGAGTATATTCATCAATTTTTTTTCTTTTGTTGTAAAATTGACTTTCAGGATTTACTTCTATTTAATATCGATTTAGTTGCTGTCCTCCAATTCTCGGATGATATGGAAAAATTTAACATAAGATCCCAACTATTAATTCATAATTAAAAAAATATTAGTTTCTAACATAATTGCATTTTAATTATAGCTCAATCGAAGCAGATATCGTTGAATTGAGGACCATCGATCAATTGAATCATACCATCATTATCAACTAAAGAGTTAGTTAGCATCAAAGGTTGTGGGTCATATAATTGTTCCATCTTGTCAATGGTACTGTCAGAATCCTCTCCCTTGACCTTTTTCTAACTAGGAAGCAATAGCTCCTCATTGTCTGATTAAATTAGATCCTCAAGAGCTTGTTTCTTATTTTTTATACTTTTAATATACTTGTAAACAATCATCCTATATTTATTACTAGCCCAAAAAGTAATCCTTCAACTTCTGGAACTTTTTATTCCCATTGAATCTAGTAATCTCATGAATTCAATCTTTACCTCTCTTGAACCAATTGATTTCTTAATTATTAGTTGCACTGCAATATTTTATTATTTTATTCAATCAGAATTTTGCACACCTTTTCTAACTCTTACTATTTGGTAATTATCTACTGGATCTATTTCTAATTTTTGTTTCATCCATAATAATTTTACATCTGATATGTTTTGGTTTCGATGAGGTTTCAATTCCATTATGGCAAACTAATCATCACCTTGTTCTCCTGATTTTCTCTTTATCTTCTTCAACAGATTTCTAACATAAACAATTATACTCACCGTTGATCCTTCTTAAAATGAGGGTGAATAAACTCATTCTCCTTCTAATCACTTCTTGATTTATGAAACCCATACATGTTCATCTAATCCCTATCAATTTCTCTCTCATTACCTATCTAACAAAAGATGCAAAATTCCTGTGCTTAAAATACATTGGCAACACTTGATCCTAAAAGGCTATTACGTTCTTCACCAAAAAACCTGAACCATCCTCATTCCACCCTACAATATCCTGTAATTGAGGATTCTGTGCATAAAAATAAATATCTACTTCTAAAATATCATAAGTTTTCTATAAAAATGCTGGAATCGAAGACTAACTGCGGGATTTCGACATTGATTATACGATATTTATATTATTAATTTCCAATTACAATATTAGAAATTCATCGAATGTTCTTTTCTTCCTTAAGATACTTCGAAATTCAATCTCACGAACATTCACAATTAAATGAACACTCCCCCAAAATAATTAATCTTTATTTAAAATTAAAAAATCAGATTATTCACAGTATCTAATCAATCTTTGATTATTTCAACATCATCAATGCTCCAACTTTAATCTTTCACCCCTTGATCTTCTCCTTTACTATTATACATTGTTTTCTTAGTGAGGATCAAATATCAGCACCCTATCCTCATTGTATGAGGAGTTTTAATTATTTAAAAGTGATGACGCTTTCCCTTTTATCCTGGAATTATGATTCTATTTCCCCTTACACTCATCTCTTGTTTTATAAATTTTATGCTAATATTCTCATATTCTATAAAAAGGATTCAATACTTTGATTCAAATGCTAGATAATTTCTAACATATTATCATATAAGATCCTAATTGTGAACCTTGGTTAAATTATTCAATAAATAGTTTTCACAGAATGGTTACCCTTTGTGACAAATTTAAAGATCTTCTATTTCCTTCTATTACAAAAATACAGATTATCATTTACTTTTTACTATTTTTTATTGTTATTCATTGCAAACGCTTTTTCATATAACCTTAATATTAAACAGATCTTAAACATGCTTTCCATTATTTTTTTAGGTCATTAATACCATTAGTTAGTTCAATTACTTTAGTATTATACAATTTTTCAATTTATTAGAGAATATTATTATATTTATTTATAAAATTTATGATATGAATTCATTCTTTATACACTTCTTCCTCTTGTAAGTTGAAATTTGGCTTTTAAAACTGGGACTTTAAGTTTTCGAAATTTTCTTATTTTTCTTTATGAAATCTCTTCTGGGTTTGGGTTTGGGTTTGGGTTTGGGTTTGGGTTTGGGTTTGGGTTTGGGTTTGGGTTTGGGTTTGGGTTTGGGTTTGGGTTTGGGGTTGGGGTTGGGTTTGGGTTTGGGTTTGGGTTTGGGTTTGGGGTTGGGGTTGGGTTTGGGGTTGGGGTTGGGTTTGGGG
>m84151_250522_120422_s2/154604028/ccs
TATAAATTATTCTTTTTTAATTGCTTATGCTATCTTAAACATTCCTGTGACTTCGTAGTTAATAGATGGTATATTAAAACTACTATTTAATAAGTCCATTGTTCTTAAGAGATTTTTATTTTAAAAAACAATAAATAGAAATCACAGGCATTATTTTCCGAACAAGTTGGTAGGAGTAAGAATTGTTAAGGATGATAATTTAAATGCATGTAGTTTTGTTAGAAATATAATTTAAGAGTCTGCAAACTTAGAATTGACTCGGCACCAGTGCAATATCAAATATCTCTTAGGCATATATACTAATTCAAGCGGCGTTAAAGTTTAATCTGATTCTACTTGAGTTGCTATCATGCATTTTTAGAGGTTTTAATCTTTCAAAAAAAAACATAAATTATAAAATGTATTTTTTATAACCAGTCTATATTTCAGTAGGATCTGAAAGTAATATGTAATATTAAGGATCTTTATGGAGGCACTAAATTGAATTAAAAGTATACTAACTTAGAATTTAATAGATGGTAGAATACAACAAATCTTAGGCATACATGTAACATTAGACAAGCGAAATGTAGATCGAGAGGTCATTTCTATAAAAATATACTAATGTACTAGCATTTTATGTTAAAATACCCTTAATAAATTATTGTTATGACATTTTATTTTTTAAAACATAAATATAATTATATAATGATCAAAATATTGTCTGCTAAATTAGATTAAAACATGACTCATTGGTTTAAGTTTCTGATCATAATTTCACCTTTACCTACAGATATTAATGCTTAGTCCAAATTCAGTGTCTAAAAAATTAAGAACACTGAATGAGGAAGGAGCAATCGGCAAAGTGATGATGGGTAAAAATAAGCTGACTCAAGAATAAGTTGCTGAAATGAAAACATCATAAAGATTTATTAATTGTTACACTCTTCCAAGTATTTAAGAAGTTCTCAGAATGGAATTTTTAAGGGATAAGACTTAGTGGATTATATTAAATTTAATGTGTTAAAGAGTAATCATTTAGTGAATGGGAAACTTAATGAAGGTGAGACTCGTATTATAAATTGCAGGTGATAATTTTATTACAACATTTAAAGACATTACATGGAGCTGAATAATATTCAATTTAACATCGAAATTATATGAATAGGTGAAGATCATAGATTTTAGTAATTGCTACAGTGGCTACAAAGTTTATCATTGATATGATAGATATTTTAAGTAGAAGAATTTTGCCACGTGCTAGAATTAGATACAATTTATAGATATATGGCCAATCGGAGTGATATTGCTTGCTCTAATGTGTGGCAGGCTTCACCAAACCAAGTCAATTCAATAATCAGAAGTCAACAATAAATTAAACCATTTCAGAGTTTAAAGCAACAAACTACAATTTTTGGAACTATTAGAATCCACATCAATAATAGGAGAGGAAAAAAGGTAGTGAAAACAGTTGGAAAGAGGATGTGGTTGCTAAAGGACATACCATAAATTCACCAAAAAGAATCAAAGCCAGTTTTCCTCCTTTTGATATCCTCCAATTAAGTTATTCTCTCCTAAGTAACACCTTAAATTATCTTCGGACGTAAATTGATACTATTCAATATAACATCATTAGACTCTATTGTATTGCAGCCATTCCTTCATTAGTTTGTCTGACGCTTATCATAACATCCACTAACATTAATTATGTCTGTACTACATGTTATATCTAATTACAATCCTTATTTTTATGGAACATGTTTAACTTGTCCTCCTCAATAAGAAGCCAAAACACAACTCTCCAGCCCATGCACCTTTTAATATATCCAGTATAAAATGTATTTATTGTTGATAATCCATAGAATTCATAACTTTTCTTTTATCTGCAACATTCTGCTGGTGGTGGATGTCTTGAATGTCAATCTAACAGAAGACTTCAAATTCTAAAATATATGTCAAGCTTGCCTCAAAAATTTTACTGCAAAACTTGAATATATGCGAATTCATAGCAATTTAGTATGCTTGTTTGGTTTCGTAATTTGTGCTATATGAAATAACCCTTATATTCATCTCAATACTATATGGATATGTAATCTTAATAAATGACAACTGTAGTTGTACAAGTTTAATTTATCATTCTATTCATTTATTATTATTCTCTCTAGTTCATTTCAATCATTTCAATAGAGCAATTTTAATTCAAACTAACTCCAATTTATTATTATCTTTATCCTAATCTCACCCTCCTGCCCTTAAAGTGAATCCAGTAGAGTATATGAAGAAGTCACAATATTTTTTACATATGACTCATAAACCAATTGGATCACAGAACTACAAACATAAGCATATTAATCCCAACTTAACAATGAGAAAAGACATTCAATCAGCAGATTAACATAATCCCTATGTTAGAATTGCTCAACAAGAAAAACAATAGAATTTAGTAGTTCCCCAATAAGACTTGCAAGAGTAATGTCCACCTTAGATTGGTTTACAAGGTTACTAAGATTGTATTCCTTAAATTATATTAATTTATTTGATAATCTCCTAACAGATCTTGCAAAAAATTTGATGCTTCCCTTATCATGTCTACGATTACTTATATACTTGAAAATGAAATTTGTAGAGCTCAATTTCGATGGTGTTGTCTGTTATCACCGTTGTTATCATTCTTTCTTTGAGGACTTGCGCAAATTTGAGGTTAATTAATTTATCTAAGTTTTTTTTTTGTATAAATATATACTTAACATACTTTAGACATATATAAGTAGAATGTAGTTAGTGGTGTCAAGTTAATAAAAATTGGAATAACTGTAAATAATAGATTACAGTTTGAGACATCCACAATTTATAAGACAAATACAGTCGCTCATGCGAGAAAAAGCAGATATAAGACTCAACAAGCGTACTGGGGGGTAATAGGATGGTACTACATTTACTCTAACTACCCTTTGCACAGCTTAGAGCAATGCTAGAGCTTAAAGCAATTGCTTACATCCCTACTAAAGAATTTTTAAGACTTGACATCCAAGATATAGAAGAATCCCAAATAATGCAAATAAGAATCGAATATTCGAAGTTTCACTTGGTATCATTAAAAATTTTATAATGTAAACTTAAACTTCTAAATCATTCTTTGCCACAGCATATTCTAGTAAAAATTAAGTGTTTTGAATTTACATCATTATTACGAAAAAGTGCACTATTAGAATTTGAACACTAACAATAATGTATTTGTATTCTTCAGGAATTTATTGAGGGAATTCTTAATGATTTTCTTTTTTCAAGATCCCATTTCCACAGAACAATTCTATTACCCTAAAACAATAAATATGAATTGCGAATAGGTTATATAATTATATAAATTTTGCTTTTGCTTTTATCGCTGGTATAAACACTCATTTAAGATATAAGCAATTAAAATTAAAATAAAGCAGTATTTGTCATAAAAAATTGATTGAATCCTGTCTTTTATATTGAATTCACATATATAATTTAGAATCTCTCAAATTTCAACAAGGCATATCATAAATATATAAAATTTACTGAGATTTAGTATAGTAGATGGATGCACAAAATAATAAGTTATTTGTATTTACTATTTAGCAATCTATTGATTAAGTATCTAACTAAATTAATGATGGAACTGCAGATCACAATATTATATAAGACAATAATTAGATAAAGTCAAAATTACAAACCATTATTAGGTCCATAACAAATTGTGACCAACTAGGTATTTGCATGCAGAACTTCTGATTTTTGAATTTGAATACAAATAGGTAATGTATTAAATTAATTCACTTTCCAATAAAGGGGAAGAAAGACTTTTAGAGATCTCAGATTAATACTGAAAATGGGTGAATAGTAACCTTGGCTTCATTATTACCTTCAGTATGCAACTCATCTTCATAGATTGAACCTGTTGTATTGATATTAAACTTATATTCGATTAATTTAATCATGCACTATAATACAATCTATTTGCTCAATTTTATTGATGACCATCACAAAAATTCCTTTTTCTGTCAACGTTTGAATTCAATATAAAATGCCAAATTATAACTAGGGAGGATATTCTCCTTCTGCTTATAAATGATTATCTAAATAGCCTAACCTTTCAATTATATTTGTTTAATGTGTGGAAATTTTTTCTCATAATCCACAATTGATTATTCATTAATAATATCTTTCCATAACTTTTTAAAATATATAAAAGAATATCATTCAATTCTCCAATTAGAAAAAAAACTATTACTTCTCTTAGGTGTAAATTGACATTTTAATTTATAGGGCAGACTTCATAATAGTTGAAATCAGGTACCACTGCTATTATATATTAATATAATGGTCAACTTTGAATTAAAATATATGGTAACCAAATTATGATAGAGAACTCTGTCTGTTGATGGAATAATTTATTTTGGTTTTTTTAAGTGAACAACTTGTCACAATGCAAAGCATACTTGTCCACCTTCATCAACTCACTTTGTCTCAATTGTTTTGCTAATTTTGTTACGAATGGATCAGTTGGTGTAAATGCAACTACATGTTAATATATAGCAAGAATGCAATTGTTAACCAAGTATGCAAGACTAATACAGCTATATTTTATGTTATTTTTCCCATAAATTCATATAGAAGCAGAGTTAAAATAATAAAAATTAAACCATAACTTAAAAATGTTGTTGGAGATGTTATTTGTTGTGAATAATACCAATCTATTTCTTTAACAGAACTAACAACTAATTGTCCCAAAGGGAAAGGTAGAGAATAATGAGAATTATGCACAATGGCAATATATGGTTTTTCTGATACATATTTCTTTGGTACAACAACTACTTCAAAATTCAGAATAAGAAAATCCTAAAATAAATAAAATATTAGATGATGCATATGGCCTCTTCAAATCAGGTTTTGTTATTAAATCTAAACATTACTTTAAATATATCCAACTGAAACAAGTGATACAAGTCCAACTTGGGTTTGGGGTTGGGTTTGGGTTTGGTTTTTATGATCACCTAAATATCATTACCTATCCTGTGAGAGTATTATGGTCAGGGCCGACGCAAACTTCCTTAAAAAGATGACAGGCGTTGGCGTAGGCGATGTCATTGGGAAATGTCGACAAATATAAAATTTTTATTTATTAATACTTCCATATACAAAAAATGAAGTAACAAATCACAAAATTTGTTACATTAAGTTAATAAAATCTTTTTAAAATCTTTTAAATGATGCCTAATTTTAATTTGCTATTCTAATATTTTTTTTTTTATGTCGACGATTATTTCAAATTACTTTTATATTTTTTAAGTTGTTAAATTTTATACTTCTACTAAGTGCTATATTTATAAGTTATAAATTTTTTTATTTAGTGGAAATATTCACATTTATTTAAATTTACTAGATTTCATTTTTGTTGTTGCAAAATTATACACTTCTTATACTGAGTGTTTTACATAATTTACTATTTTATTTATAGTTAAAATTTTCACACTGATATTTATTTTTAAGTGTAGAAAAATTTACACATCATTTAAGGGTATATAATTAAATCTAATTTATTAATCATTGAAATATTCACCCTTATTTAAATTTACTATATTTATTTTAAAGTGTTGAAAAATTTACACTTCGTTAGTAATTTGCTTTATCTAATTTTTAATGTTGAAAAATTTACACATCGTTTTAATAATTTCATTTTATATATTAATTTTGTCATGTCAATATTCAGCCTTTTTTAATTTTAGATCTTTCTTTTTTAAGTGTCCTTAGTTAAGGGGTATATTTTAAACTGAATTTATTAATTTTTTATACTATAAATAAAGTCTTCTAATACAAGTTTCAATCTGCATTTTTAGAAAAAATTTCCCATTTAATATGACTGACATACATATTTACTTCAAAAATTAAAATTTAAATGTTGATGTTATTATCAAAGTTGATTATAATTATTTTATTTTGCTAAAATAAAGCCTCGAACTTGCGTGTAGTCTAAGTAACAGTTTTTGATTTAATCAAAAAACCATTCATATTTTCTTGAGATTATTTAAATTGTTTAGGTTTTTATTGTTTCTATTACACTATTTTACAATCGTTTTACTGCCCTTTTTTTTGGTATTATTTACTTTATTACTAACGATATTTTCATAAATTAAATTAAATTAAATTAATATTTTAAATATTCTATGATTTTTAATCAATTTTTCATTTTTCTTGCTCTAAATCTTATATCTTAGGCATTGTTTAATGCAATATTCCAAACTTATTCAAAATCATCAACTAAAAACCGTTAATAATACTAATCTTATAGGTACTCAGAAGCTTCGATAAAATTGTTTTTAAAAAAATCATCTATGTCTTTATTTACATTGACTTCAAATTTTTCCTTTTCAAATTTTCCACTAAAAAATATGTTTTCTAAATTTTTTACTCGGCTCATTGCTGTATATAATAATCCATGTTACTGTTACTCAGTCATTTCTAAATCGATTACAACATTTTAAAGAGTTGAACCTTATGCAGTATGAATTGTTCTTGCATATCCTAAACTTATTGGGATTTGATGGATGTAGACAATTAATTAATCAGGCATTTCTTTTATTAATTATTTAAGATTCAATGCTGCTTGCGTTAAATAACTTAATCCAAATCGTTTACTTACTATATCAATATAGTATAACTTAATCAGATTATTATTTTTAAGAAATTTGTAGAATATTTCTTATTGTAACTTTTTTGGTTTACCTAAACAATAGGTTAATTATTAAATTGTCAATTCGATTTAATCGATAACCAATTAAATATCAATTACTAATTCTGATTTATTTATATTAATTTTTTATATAAATTTTTATTGGTACAAATTAAGATCTTGAATTCCAACGTGCTCTATATTTAATTTTATTTATTGTAGTCTGGGCATAATACCATTCTCATACAAAAGTAATTTTTCATCTTGTGAAACATCTTTTTCCATCAAAAAATTTATATTGTTAATTTATTTTTGGCAACCAATTGCAACAATATCTTCAAATACTTTATTAGTAAATGAAAATTTTCTTTACTCATTTACGTCTTCAATGATATCATATAACTTATTTTCTTTAATATAATCATCTTTATTTATGGTAAATTGTTTCATAGTTTTTATTGATTAATAATCAATATCAAAATTCATATTTATTATTTTAGCAAATTATCCGTTTATTAGATACCGCTTTTTATCAATGTTTCTTTTTATAACTACTTCAGCATTTTTAAATAAAGTAATCTCTATTTAAGCAACAGTCTTATTAAATTGTTTTGTTTTTAATGCATAATTATGAGTTTTCCTTGCTAATTATTTAGCAATATAATTTCTTATGCCAATTGGCAGCATTAAATAATAGTTATTATAACCTTAATTTTGGGTAATGAATTTTTCTTTCAATTTATACTTCTCCCCTAATATCAATATTAACACTTCGTCCTCTGTTTATTCCTGATTAAAACAAAATTATAATGGTTGCTGTATATATTTTCTGTATGTAGTTATATTTAATCCTTACTTTATTATATCCTATTGATACTCATCTAATATTTTTTTAGCCCTTTTGTAATTTTCAAAATCCACACTTTCATTAGTAAAAAATAAGTAGATTATTTATTCTTTGTTTTTATACTTTTAATCTAATAATAATTTTATTTTTGGTGTTGGTCCAATTGAATTCAATGAAAGAACTCTTTTTTTTAAGTTTTCAATTTATTTTTTAAAGTTATCTTAATTTTTATGAAATATTCCTTTTCTTAAAGGCTACAATATGTTGTTGTAATATTCTAAATCATTTGATTATCTAATCGGTTCTGTTAATTCAATCATATAACAAAAATAGTTGTTCTTAAAAACATGAGAATTAAAATAATACATTTGTCTTACCTAAACTGGTTATAATTGATATGAATCACCAAATAAAAATAATTAAACTCCTCCAAATTTATTTGCGGATCTTCTGCAAATTTATGAATAAATATCCAATAATGATAAAAATTAAGGATCAATCATTGAAACTTCTTCAATCAACAAAAGATCTACTTCTCTAAGTTTCTTTTCTATTGTATTTCTATTTTAAAACTAAAACCGAATTATTTATAAAAAAATTTAGGTAGTATAATTAAAATTGTAAATTCCATGAAATTTTAGATATTACTCTAATTAAATCCATAGATTAGTTACATGTTAATCTTGCTTTAATTCCAAATAACTATGTATAGTCTGGGCATTTATTGTATTAATATTGTATGATCTACAAATAAACTTTAAATTTTAAACTGCCTATTAAGTAGGGCATAAAATATGATATTTTAATCCAGATTCATTGGCGAATTAAATCAAAAACATAATTAAAAATGTTTTTCCCACACCGCCTGGACCATGAATAAACGCCCCTTCACATACTTTTTTTTATTCTTCAATCAAGTTATTTAGGATAATGTTTGATAACATTAATATGACACATATTTATTATTACTATCTTAAATTTTTCCATAAATTCTTAATTTCTTAATTGAAATGTATTTCTTCCCATTTTATTGATCTTCTAATCTTTCCTTCCTCATATTCAATCACTGTAACTACATTTCTATATAAACAAGGATCTTAACTATTTTAACCATCTTGAATTTATTATAAAATTTCTTTATAATCAACACTTCCGATTGTTAAGAATTCTCCTTTGATTTATTATTTTTTATTAGGAAAATATTTTTATATGCTATCTTTTGATGGACATATATCATACAGATCACAAGAACCATATTCTTTACAAATTAAACCTAAGTTTATAATTATGCTTTTGGCAATCTAAGACATCTGATCCCAGAATAATTCAACATCTTTCTTGATATTATTGATCAATTCATTTAATTGGAATTTGCATAATTCATCCATTACTGCTTTCGGATTGAAGTATTGAATCATTGTCCTTATTTCATCTACTCGTTTATATTCTTATTCGAAATCAATTTCTTGCTCAATTTAATTAATCAAGGCTAAAATATAATCTACTCTTAAGTAATTTTTATAATTTTTGTTAAACTTTTTAAAGTTAAAATTAAACTTATATAAATTATCCAAAATCCTTATTTAAAATTATTACAACTTGTTATATAGTTCGACGTAATTTTTTATCGGATATTCTAAAAATTTACAAAATTTTTTTCTGAATTCATTCTGTAAATTATCTATTTTAGGATAGTCATATGTAATAATCAAATTTTTGAATGCGCTTTTATATCCATCATAATTATCATGTGTAGCTTGTATCCATGAATTTTTTCTGTGAGGCCAATATAATTATAACATTTATAAAAAATAAACATTATTAATACCTTAATATTCTTCTGAAGTATGCAAATGTGATGTTTAAATAATAGTTTGTTGCTGTTTTTAAGTTTTTCTTTTATTTTAATAATGTTTGCATTTTAATCTATTAAAAATATTCTATCTGCCCTATTATCTAATTATATTGTTAGTTATTATTTCAATTTCATTAAATATTTCTATTTCTTTCCATAATAAATAGTTGTCATCTGGTACTCATAAAAATTTAATAATTCCAATTCTTCTGGTCTATTGATAACAAAGGATCAAATAATTTTTTTTATATCATATAATGCAACTTCGAAGCTATTTTTAATAATATAGATTTTGTAAAAAAAAATATAAAATGTTTGTCATCAATAATATAACGATACCAACTGTTAGATATTTAATTAATTTCAAACATTTCATCAACCTTCTTCACTGTAATTTAATCGAAATAATCTTCTTTGTTACTTATTTATATTGACATAGGTTATTATTTAATCTTTATAACTTTAAAAGACGATTCCACTATGGGAGTTTATTTAAATGCAAAATATGCTTCTTACAAATGGGTTTCTTTCTCATCTAAAATTTTTTTACATAATCCATTATTGTATTTTTTTCTACTGGCTACTGTACATTTTATTTTGATGCGCTTTCCTTTCCAATGATATTCTTATTTGTTTTATTGACTTTGTTAAAATATTTTGTTAAATATCCCAAAATATTTTCATCGTCACAAATCTATATTTAACAGTTTGAATTAAAATATTTGATAGTGTCTCTAGAAAAAGTTATTACATTTTAATCTTCTTTTGTTAATCTTCTTTGGAGAATTTCAATTCTTTTATCAATATTATATTAGCCATTATTAATATCTTTTGGAAATCCTAGTCGGCATGTTTGTGTATCTTTGGTTATG
>m84151_250522_120422_s2/195301166/ccs
ATTCAATCAGCAGATTAACATAATCCCTATGTTAGAATTGCTCAACAAGAAAAACAATAGAATTTAGTAGTTCCCCAATAAGACTTGCAAGAGTAATGTCCACCTTAGATTGGTTTACAAGGTTACTAAGATTGTATTCCTTAAATTATATTAATTTATTTGATAATCTCCTAACAGATCTTGCAAAAAATTTGATGCTTCCCTTATCATGTCTACGATTACTTATATACTTGAAAATGAAATTTGTAGAGCTCAATTTCGATGGTGTTGTCTGTTATCACCGTTGTTATCATTCTTTCTTTGAGGACTTGCGCAAATTTGAGGTTAATTAATTTATCTAAGTTTTTTTTTTGTATAAATATATACTTAACATACTTTAGACATATATAAGTAGAATGTAGTTAGTGGTGTCAAGTTAATAAAAATTGGCATAACTGTAAATAATAGATTACAGTTTGAGACATCCACAATTTATAAGACAAATACAGTCGCTCATGCGAGAAAAAGCAGATATAAGACTCAACAAGCGTTACTGGGGGATAATAGGATGGTACTACATTTACTCTAACTACCCTTTGCACAGCTTAGAGCAATGCTAGAGCTTAAAGCAATTGCTTACATCCCTACTAAAGAATTTTTAAGACTTGACATCCAAGATATAGAAGAATCCCAAATAATGCAAATAAGAATCGAATATTCGAAGTTTCACTTGGTATCATTAAAAATTTTATAATGTAAACTTAAACTTCTAAATCATTCTTTGCCACAGCATATTCTAGTAAAAAATTAAGTGTTTTGAATTTACATCATTATTACGAAAAAGTGCACTATTAGAATTTGAACACTAACAATAATGTATTTGTATTCTTCAGGAATTTTATTGAGGGAATTCTTAATGATTTTCTTTTTTCAAGATCCCATTTCCACAGAACAATTCTATTACCCTAAAACAATAAATATGAATTGCGAATAGGTTATATAATTATATAAATTTTGCTTTTGCTTTTATCGCTGGTATAAACACTCATTTAAGATATAAGCAATTAAAATTAAAATAAAGCAGTATTTGTCATAAAAAATTGATTGAATCCTGTCTTTTATATTGAATTCACATATATAATTTAGAATCTCTCAAATTTCAACAAGGCATATCATAAATATATAAAATTTACTGAGATTTAGTATAGTAGATGGATGCAACAAAATAATAAGTTATTTGTATTTACTATTTAGCAATCTATTGATTAAGTATCTAACTAAATTAATGATGGAACTGCAGATCACAATATTATATAAGACAATAATTAGATAAAGTCAAAATTACAAACCATTATTAGGTCCATAACAAATTGTGACCAACTAGGTATTTGCATGCAGAACTTCTGATTTTTGAATTTGAATACAAATAGGTAATGTATTAAATTAATTCACTTTCCAATAAAGGGGAAGAAAGACTTTTAGAGATCTCAGATTAATACTGAAAATGGGTGAATAGTAACCTTGGCTTCATTATTACCTTCAGTATGCAACTCATCTTCATAGATTGAACCTGTTGTATTGATATTAAACTTATATTCGATTAATTTAATCATGCACTATAATACAATCTATTTGCTCAATTTTATTGATGACCATCACAAAAATTCCTTTTTCTGTCAACGTTTGAATTCAATATAAAATGCCAATTATAACTAGGGAGGATATTCTCCTTCTGCTTATAAATGATTATCTAAATAGCCTAACCTTTCAATTATATTTGTTTAATGTGTGGAAATTTTTTCTCATAATCCACAATTGATTATTCATTAATAATATCTTTCCATAACTTTTTAAAATATATAAAAGAATATCATTCAATTCTCCAATTAGAAAAAAAACTATTACTTCTCTTAGGTGTAAATTGACATTTTAATTTATAGGGCAGACTTCATAATAGTTGAAATCAGGTACCACTGCTATTATATATTAATATAATGGTCAACTTTGAATTAAAATATATGGTAACCAAATTATGATAGAGAACTCTGTCTGTTGATGGAATAATTTATTTTGGTTTTTTAAGTGAACAACTTGTCACAATGCAAAGCATACTTGTCCACCTTCATCAACTCACTTTGTCTCAATTGTTTTGCTAATTTTGTTACGAATGGATCAGTTGGTGTAAATGCAACTACATGTTAATATATAGCAAGAATGCAATTGTTAACCAAGTATGCAAGACTAATACAGCTATATTTTATGTTATTTTTCCCATAAATTCATATAGAAGCAGAGTTAAAATAATAAAAATTAAACCATAACTTAAAAATGTTGTTGGAGATGTTATTTGTTGTGAATAATACCAATCTATTTCTTTAACAGAACTAACAACTAATTGTCCCAAAGGGAAAGGTAGAGAATAATGAGAATTATGCACAATGGCAATATATGGTTTTTCTGATACATATTTCTTTGGTACAACAACTACTTCAAAATTCAGAATAAGAAAATCCTAAAATAAATAAAATATTAGATGATGCATATGGCCTCTTCAAATCAGGTTTTGTTATTAAATCTAAACATTACTTTAAATATATCCAACTGAAACAAGTGATACAAGTCCAACTTGGGTTTGGGGTTGGGTTTGGGTTTGGTTTTTATGATCACCTAAATATCATTACCTATCCTGTGAGAGTATTATGGTCAGGGCCGACGCAAACTTCCTTAAAAAGATGACAGGCGTTGGCGTAGGCGATGTCATTGGGAAATGTCGACAAATATAAAATTTTTATTTATTAATACTTCCATATACAAAAAATGAAGTAACAAATCACAAAATTTGTTACATTAAGTTAATAAAATCTTTTTAAAATCTTTTAAATGATGCCTAATTTTAATTTGCTATTCTAATATTTTTTTTTTATGTCGACGATTATTTCAAATTACTTTTATATTTTTTAAGTTGTTAAATTTTATACTTCTACTAAGTGCTATATTTATAAGTTATAAATTTTTTTATTTAGTGGAAATATTCACATTTATTTAAATTTACTAGATTTCATTTTTGTTGTTGCAAAATTATACACTTCTTATACTGAGTGTTTTACATAATTTACTATTTTATTTATAGTTAAAATTTTCACACTGATATTTATTTTTAAGTGTAGAAAAATTTACACATCATTTAAGGGTATATAATTAAATCTAATTTATTAATCATTGAAATATTCACCCTTATTTAAATTTACTATATTTATTTTAAAGTGTTGAAAAATTTACACTTCGTTAGTAATTTGCTTTATCTAATTTTTAATGTTGAAAAATTTACACATCGTTTTAATAATTTCATTTTATATATTAATTTTGTCATGTCAATATT
>m84151_250522_120422_s2/209983238/ccs
CTGGGGGATAATAGGATGGTACTACATTTACTCTAACTACCCTTTGCACAGCTTAGAGCAATGCTAGAGCTTAAAGCAATTGCTTACATCCCTACTAAAGAATTTTTAAGACTTGACATCCAAGATATAGAAGAATCCCAAATAATGCAAATAAGAATCGAATATTCGAAGTTTCACTTGGTATCATTAAAAATTTTATAATGTAAACTTAAACTTCTAAATCATTCTTTGCCACAGCATATTCTAGTAAAAAATTAAGTGTTTTGAATTTACATCATTATTACGAAAAAGTGCACTATTAGAATTTGAACACTAACAATAATGTATTTGTATTCTTCAGGAATTTTATTGAGGGAATTCTTAATGATTTTCTTTTTTCAAGATCCCATTTCCACAGAACAATTCTATTACCCTAAAACAATAAATATGAATTGCGAATAGGTTATATAATTATATAAATTTTGCTTTTGCTTTTATCGCTGGTATAAACACTCATTTAAGATATAAGCAATTAAAATTAAAATAAAGCAGTATTTGTCATAAAAAATTGATTGAATCCTGTCTTTTATATTGAATTCACATATATAATTTAGAATCTCTCAAATTTCAACAAGGCATATCATAAATATATAAAATTTACTGAGATTTAGTATAGTAGATGGATGCAACAAAATAATAAGTTATTTGTATTTACTATTTAGCAATCTATTGATTAAGTATCTAACTAAATTAATGATGGAACTGCAGATCACAATATTATATAAGACAATAATTAGATAAAGTCAAAATTACAAACCATTATTAGGTCCATAACAAATTGTGACCAACTAGGTATTTGCATGCAGAACTTCTGATTTTTGAATTTGAATACAAATAGGTAATGTATTAAATTAATTCACTTTCCAATAAAGGGGAAGAAAGACTTTTAGAGATCTCAGATTAATACTGAAAATGGGTGAATAGTAACCTTGGCTTCATTATTACCTTCAGTATGCAACTCATCTTCATAGATTGAACCTGTTGTATTGATATTAAACTTATATTCGATTAATTTAATCATGCACTATAATACAATCTATTTGCTCAATTTTATTGATGACCATCACAAAAATTCCTTTTTCTGTCAACGTTTGAATTCAATATAAAATGCCAATTATAACTAGGGAGGATATTCTCCTTCTGCTTATAAATGATTATCTAAATAGCCTAACCTTTCAATTATATTTGTTTAATGTGTGGAAATTTTTTCTCATAATCCACAATTGATTATTCATTAATAATATCTTTCCATAACTTTTTAAAATATATAAAAGAATATCATTCAATTCTCCAATTAGAAAAAAAACTATTACTTCTCTTAGGTGTAAATTGACATTTTAATTTATAGGGCAGACTTCATAATAGTTGAAATCAGGTACCACTGCTATTATATATTAATATAATGGTCAACTTTGAATTAAAATATATGGTAACCAAATTATGATAGAGAACTCTGTCTGTTGATGGAATAATTTATTTTGGTTTTTTTAAGTGAACAACTTGTCACAATGCAAAGCATACTTGTCCACCTTCATCAACTCACTTTGTCTCAATTGTTTTGCTAATTTTGTTACGAATGGATCAGTTGGTGTAAATGCAACTACATGTTAATATATAGCAAGAATGCAATTGTTAACCAAGTATGCAAGACTAATACAGCTATATTTTATGTTATTTTTCCCATAAATTCATATAGAAGCAGAGTTAAAATAATAAAAATTAAACCATAACTTAAAAATGTTGTTGGAGATGTTATTTGTTGTGAATAATACCAATCTATTTCTTTAACAGAACTAACAACTAATTGTCCCAAAGGGAAAGGTAGAGAATAATGAGAATTATGCACAATGGCAATATATGGTTTTTCTGATACATATTTCTTTGGTACAACAACTACTTCAAAATTCAGAATAAGAAAATCCTAAAATAAATAAAATATTAGATGATGCATATGGCCTCTTCAAATCAGGTTTTGTTATTAAATCTAAACATTACTTTAAATATATCCAACTGAAACAAGTGATACAAGTCCAACTTGGGTTTGGGGTTGGGTTTGGGTTTGGTTTTTATGATCACCTAAATATCATTACCTATCCTGTGAGAGTATTATGGTCAGGGCCGACGCAAACTTCCTTAAAAAGATGACAGGCGTTGGCGTAGGCGATGTCATTGGGAAATGTCGACAAATATAAAATTTTTATTTATTAATACTTCCATATACAAAAAATGAAGTAACAAATCACAAAATTTGTTACATTAAGTTAATAAAATCTTTTTAAAATCTTTTAAATGATGCCTAATTTTAATTTGCTATTCTAATATTTTTTTTTTATGTCGACGATTATTTCAAATTACTTTTATATTTTTTAAGTTGTTAAATTTTATACTTCTACTAAGTGCTATATTTATAAGTTATAAATTTTTTTATTTAGTGGAAATATTCACATTTATTTAAATTTACTAGATTTCATTTTTGTTGTTGCAAAATTATACACTTCTTATACTGAGTGTTTTACATAATTTACTATTTTATTTATAGTTAAAATTTTCACACTGATATTTATTTTTAAGTGTAGAAAAATTTACACATCATTTAAGGGTATATAATTAAATCTAATTTATTAATCATTGAAATATTCACCCTTATTTAAATTTACTATATTTATTTTAAAGTGTTGAAAAATTTACACTTCGTTAGTAATTTGCTTTATCTAATTTTTAATGTTGAAAAATTTACACATCGTTTTAATAATTTCATTTTATATATTAATTTTGTCATGTCAATATTCAGCCTTTTTTAATTTTAGATCTTTCTTTTTTAAGTGTCCTTAGTTAAGGGGTATATTTTAAACTGAATTTATTAATTTTTTATACTATAAATAAAGTCTTCTAATACAAGTTTCAATCTGCATTTTTAGAAAAAATTTCCCATTTAATATGACTGACATACATATTTACTTCAAAAATTAAAATTTAAATGTTGATGTTATTATCAAAGTTGATTATAATTATTTTATTTTGCTAAAATAAAGCCTCGAACTTGCGTGTAGTCTAAGTAACAGTTTTTGATTTAATCAAAAAACCATTCATATTTTCTTGAGATTATTTAAATTGTTTAGGTTTTTATTGTTTCTATTACACTATTTTACAATCGTTTTACTGCCCTTTTTTTTGGTATTATTTACTTTATTACTAACGATATTTTCATAAATTAAATTAAAT
>m84151_250522_120422_s2/170922744/ccs
CTTTGCCACAGCATATTCTAGTAAAAAATTAAGTGTTTTGAATTTACATCATTATTACGAAAAAGTGCACTATTAGAATTTGAACACTAACAATAATGTATTTGTATTCTTCAGGAATTTTATTGAGGGAATTCTTAATGATTTTCTTTTTTCAAGATCCCATTTCCACAGAACAATTCTATTACCCTAAAACAATAAATATGAATTGCGAATAGGTTATATAATTATATAAATTTTGCTTTTGCTTTTATCGCTGGTATAAACACTCATTTAAGATATAAGCAATTAAAATTAAAATAAAGCAGTATTTGTCATAAAAAATTGATTGAATCCTGTCTTTTATATTGAATTCACATATATAATTTAGAATCTCTCAAATTTCAACAAGGCATATCATAAATATATAAAATTTACTGAGATTTAGTATAGTAGATGGATGCAACAAAATAATAAGTTATTTGTATTTACTATTTAGCAATCTATTGATTAAGTATCTAACTAAATTAATGATGGAACTGCAGATCACAATATTATATAAGACAATAATTAGATAAAGTCAAAATTACAAACCATTATTAGGTCCATAACAAATTGTGACCAACTAGGTATTTGCATGCAGAACTTCTGATTTTTGAATTTGAATACAAATAGGTAATGTATTAAATTAATTCACTTTCCAATAAAGGGGAAGAAAGACTTTTAGAGATCTCAGATTAATACTGAAAATGGGTGAATAGTAACCTTGGCTTCATTATTACCTTCAGTATGCAACTCATCTTCATAGATTGAACCTGTTGTATTGATATTAAACTTATATTCGATTAATTTAATCATGCACTATAATACAATCTATTTGCTCAATTTTATTGATGACCATCACAAAAATTCCTTTTTCTGTCAACGTTTGAATTCAATATAAAATGCCAATTATAACTAGGGAGGATATTCTCCTTCTGCTTATAAATGATTATCTAAATAGCCTAACCTTTCAATTATATTTGTTTAATGTGTGGAAATTTTTTCTCATAATCCACAATTGATTATTCATTAATAATATCTTTCCATAACTTTTTAAAATATATAAAAGAATATCATTCAATTCTCCAATTAGAAAAAAACTATTACTTCTCTTAGGTGTAAATTGACATTTTAATTTATAGGGCAGACTTCATAATAGTTGAAATCAGGTACCACTGCTATTATATATTAATATAATGGTCAACTTTGAATTAAAATATATGGTAACCAAATTATGATAGAGAACTCTGTCTGTTGATGGAATAATTTATTTTGGTTTTTTTAAGTGAACAACTTGTCACAATGCAAAGCATACTTGTCCACCTTCATCAACTCACTTTGTCTCAATTGTTTTGCTAATTTTGTTACGAATGGATCAGTTGGTGTAAATGCAACTACATGTTAATATATAGCAAGAATGCAATTGTTAACCAAGTATGCAAGACTAATACAGCTATATTTTATGTTATTTTTCCCATAAATTCATATAGAAGCAGAGTTAAAATAATAAAAATTAAACCATAACTTAAAAATGTTGTTGGAGATGTTATTTGTTGTGAATAATACCAATCTATTTCTTTAACAGAACTAACAACTAATTGTCCCAAAGGGAAAGGTAGAGAATAATGAGAATTATGCACAATGGCAATATATGGTTTTTCTGATACATATTTCTTTGGTACAACAACTACTTCAAAATTCAGAATAAGAAAATCCTAAAATAAATAAAATATTAGATGATGCATATGGCCTCTTCAAATCAGGTTTTGTTATTAAATCTAAACATTACTTTAAATATATCCAACTGAAACAAGTGATACAAGTCCAACTTGGGTTTGGGGTTGGGTTTGGGTTTGGTTTTTATGATCACCTAAATATCATTACCTATCCTGTGAGAGTATTATGGTCAGGGCCGACGCAAACTTCCTTAAAAAGATGACAGGCGTTGGCGTAGGCGATGTCATTGGGAAATGTCGACAAATATAAAATTTTTATTTATTAATACTTCCATATACAAAAAATGAAGTAACAAATCACAAAATTTGTTACATTAAGTTAATAAAATCTTTTTAAAATCTTTTAAATGATGCCTAATTTTAATTTGCTATTCTAATATTTTTTTTTTATGTCGACGATTATTTCAAATTACTTTTATATTTTTTAAGTTGTTAAATTTTATACTTCTACTAAGTGCTATATTTATAAGTTATAAATTTTTTTATTTAGTGGAAATATTCACATTTATTTAAATTTACTAGATTTCATTTTTGTTGTTGCAAAATTATACACTTCTTATACTGAGTGTTTTACATAATTTACTATTTTATTTATAGTTAAAATTTTCACACTGATATTTATTTTTAAGTGTAGAAAAATTTACACATCATTTAAGGGTATATAATTAAATCTAATTTATTAATCATTGAAATATTCACCCTTATTTAAATTTACTATATTTATTTTAAAGTGTTGAAAAATTTACACTTCGTTAGTAATTTGCTTTATCTAATTTTTAATGTTGAAAAATTTACACATCGTTTTAATAATTTCATTTTATATATTAATTTTGTCATGTCAATATTCAGCCTTTTTTAATTTTAGATCTTTCTTTTTTAAGTGTCCTTAGTTAAGGGGTATATTTTAAACTGAATTTATTAATTTTTTATACTATAAATAAAGTCTTCTAATACAAGTTTCAATCTGCATTTTTAGAAAAAATTTCCCATTTAATATGACTGACATACATATTTACTTCAAAAATTAAAATTTAAATGTTGATGTTATTATCAAAGTTGATTATAATTATTTTATTTTGCTAAAATAAAGCCTCGAACTTGCGTGTAGTCTAAGTAACAGTTTTTGATTTAATCAAAAAACCATTCATATTTTCTTGAGATTATTTAAATTGTTTAGGTTTTTATTGTTTCTATTACACTATTTTACAATCGTTTTACTGCCCTTTTTTTTGGTATTATTTACTTTATTACTAACGATATTTTCATAAATTAAATTAAATTAAATTAATATTTTAAATATTCTATGATTTTTAATCAATTTTTCATTTTTCTTGCTCTAAATCTTATATCTTAGGCATTGTTTAATGCAATATTCCAAACTTATTCAAAATCATCAACTAAAAACCGTTAATAATACTAATCTTATAGGTACTCAGAAGCTTCGATAAAATTGTTTTTAAAAAAATCATCTATGTCTTTATTTACATTGACTTCAAATTTTTCCTTTTCAAATTTTCCACTAAAAAATATGTTTTCTAAATTTTTTACTCGGCTCATTGCTGTATATAATAATCCATGTTACTGTTACTCAGTCATTTCTAAATCGATTACAACATTTTAAAGAGTTGAACCTTATGCAGTATGAATTGTTCTTGCATATCCTAAACTTATTGGGATTTGATGGATGTAGACAATTAATTAATCAGGCATTTCTTTTATTAATTATTTAAGATTCAATGCTGCTTGCGTTAAATAACTTAATCCAAATCGTTTACTTACTATATCAATATAGTATAACTTAATCAGATTATTATTTTTAAGAAATTTGTAGAATATTTCTTATTGTAACTTTTTTGGTTTACCTAAACAATAGGTTAATTATTAAATTGTCAATTCGATTTAATCGATAACCAATTAAATATCAATTACTAATTCTGATTTATTTATATTAATTTTTTATATAAATTTTTATTGGTACAAATTAAGATCTTGAATTCCAACGTGCTCTATATTTAATTTTATTTATTGTAGTCTGGGCATAATACCATTCTCATACAAAAGTAATTTTTCATCTTGTGAAACATCTTTTTCCATCAAAAAATTTATATTGTTAATTTATTTTTGGCAACCAATTGCAACAATATCTTCAAATACTTTATTAGTAAATGAAAATTTTCTTTACTCATTTACGTCTTCAATGATATCATATAACTTATTTTCTTTAATATAATCATCTTTATTTATGGTAAATTGTTTCATAGTTTTTATTGATTAATAATCAATATCAAAATTCATATTTATTATTTTAGCAAATTATCCGTTTATTAGATACCGCTTTTTATCAATGTTTCTTTTTATAACTACTTCAGCATTTTTAAATAAAGTAATCTCTATTTAAGCAACAGTCTTATTAAATTGTTTTGTTTTTAATGCATAATTATGAGTTTTCCTTGCTAATTATTTAGCAATATAATTTCTTATGCCAATTGGCAGCATTAAATAATAGTTATTATAACCTTAATTTTGGGTAATGAATTTTTCTTTCAATTTATACTTCTCCCCTAATATCAATATTAACACTTCGTCCTCTGTTTATTCCTGATTAAAACAAAATTATAATGGTTGCTGTATATATTTTCTGTATGTAGTTATATTTAATCCTTACTTTATTATATCCTATTGATACTCATCTAATATTTTTTTAGCCCTTTTGTAATTTTCAAAATCCACACTTTCATTAGTAAAAAATAAGTAGATTATTTATTCTTTGTTTTTATACTTTTAATCTAATAATAATTTTATTTTTGGTGTTGGTCCAATTGAATTCAATGAAAGAACTCTTTTTTTTAAGTTTTCAATTTATTTTTTAAAGTTATCTTAATTTTTATGAAATATTCCTTTTCTTAAAGGCTACAATATGTTGTTGTAATATTCTAAATCATTTGATTATCTAATCGGTTCTGTTAATTCAATCATATAACAAAAATAGTTGTTCTTAAAAACATGAGAATTAAAATAATACATTTGTCTTACCTAAACTGGTTATAATTGATATGAATCACCAAATAAAAATAATTAAACTCCTCCAAATTTATTTGCGGATCTTCTGCAAATTTATGAATAAATATCCAATAATGATAAAAATTAAGGATCAATCATTGAAACTTCTTCAATCAACAAAAGATCTACTTCTCTAAGTTTCTTTTCTATTGTATTTCTATTTTAAAACTAAAACCGAATTATTTATAAAAAAATTTAGGTAGTATAATTAAAATTGTAAATTCCATGAAATTTTAGATATTACTCTAATTAAATCCATAGATTAGTTACATGTTAATCTTGCTTTAATTCCAAATAACTATGTATAGTCTGGGCATTTATTGTATTAATATTGTATGATCTACAAATAAACTTTAAATTTTAAACTGCCTATTAAGTAG
>m84151_250522_120422_s2/205395228/ccs
GCATACTTGTCCACCTTCATCAACTCACTTTGTCTCAATTGTTTTGCTAATTTTGTTACGAATGGATCAGTTGGTGTAAATGCAACTACATGTTAATATATAGCAAGAATGCAATTGTTAACCAAGTATGCAAGACTAATACAGCTATATTTTATGTTATTTTTCCCATAAATTCATATAGAAGCAGAGTTAAAATAATAAAAATTAAACCATAACTTAAAAATGTTGTTGGAGATGTTATTTGTTGTGAATAATACCAATCTATTTCTTTAACAGAACTAACAACTAATTGTCCCAAAGGGAAAGGTAGAGAATAATGAGAATTATGCACAATGGCAATATATGGTTTTTCTGATACATATTTCTTTGGTACAACAACTACTTCAAAATTCAGAATAAGAAAATCCTAAAATAAATAAAATATTAGATGATGCATATGGCCTCTTCAAATCAGGTTTTGTTATTAAATCTAAACATTACTTTAAATATATCCAACTGAAACAAGTGATACAAGTCCAACTTGGGTTTGGGGTTGGGTTTGGGTTTGGTTTTTATGATCACCTAAATATCATTACCTATCCTGTGAGAGTATTATGGTCAGGGCCGACGCAAACTTCCTTAAAAAGATGACAGGCGTTGGCGTAGGCGATGTCATTGGGAAATGTCGACAAATATAAAATTTTTATTTATTAATACTTCCATATACAAAAAATGAAGTAACAAATCACAAAATTTGTTACATTAAGTTAATAAAATCTTTTTAAAATCTTTTAAATGATGCCTAATTTTAATTTGCTATTCTAATATTTTTTTTTTTATGTCGACGATTATTTCAAATTACTTTTATATTTTTTAAGTTGTTAAATTTTATACTTCTACTAAGTGCTATATTTATAAGTTATAAATTTTTTTATTTAGTGGAAATATTCACATTTATTTAAATTTACTAGATTTCATTTTTGTTGTTGCAAAATTATACACTTCTTATACTGAGTGTTTTACATAATTTACTATTTTATTTATAGTTAAAATTTTCACACTGATATTTATTTTTAAGTGTAGAAAAATTTACACATCATTTAAGGGTATATAATTAAATCTAATTTATTAATCATTGAAATATTCACCCTTATTTAAATTTACTATATTTATTTTAAAGTGTTGAAAAATTTACACTTCGTTAGTAATTTGCTTTATCTAATTTTTAATGTTGAAAAATTTACACATCGTTTTAATAATTTCATTTTATATATTAATTTTGTCATGTCAATATTCAGCCTTTTTTAATTTTAGATCTTTCTTTTTTAAGTGTCCTTAGTTAAGGGGTATATTTTAAACTGAATTTATTAATTTTTTATACTATAAATAAAGTCTTCTAATACAAGTTTCAATCTGCATTTTTAGAAAAAATTTCCCATTTAATATGACTGACATACATATTTACTTCAAAAATTAAAATTTAAATGTTGATGTTATTATCAAAGTTGATTATAATTATTTTATTTTGCTAAAATAAAGCCTCGAACTTGCGTGTAGTCTAAGTAACAGTTTTTGATTTAATCAAAAAACCATTCATATTTTCTTGAGATTATTTAAATTGTTTAGGTTTTTATTGTTTCTATTACACTATTTTACAATCGTTTTACTGCCCTTTTTTTTGGTATTATTTACTTTATTACTAACGATATTTTCATAAATTAAATTAAATTAAATTAATATTTTAAATATTCTATGATTTTTAATCAATTTTTCATTTTTCTTGCTCTAAATCTTATATCTTAGGCATTGTTTAATGCAATATTCCAAACTTATTCAAAATCATCAACTAAAAACCGTTAATAATACTAATCTTATAGGTACTCAGAAGCTTCGATAAAATTGTTTTTAAAAAAATCATCTATGTCTTTATTTACATTGACTTCAAATTTTTCCTTTTCAAATTTTCCACTAAAAAATATGTTTTCTAAATTTTTTACTCGGCTCATTGCTGTATATAATAATCCATGTTACTGTTACTCAGTCATTTCTAAATCGATTACAACATTTTAAAGAGTTGAACCTTATGCAGTATGAATTGTTCTTGCATATCCTAAACTTATTGGGATTTGATGGATGTAGACAATTAATTAATCAGGCATTTCTTTTATTAATTATTTAAGATTCAATGCTGCTTGCGTTAAATAACTTAATCCAAATCGTTTACTTACTATATCAATATAGTATAACTTAATCAGATTATTATTTTTAAGAAATTTGTAGAATATTTCTTATTGTAACTTTTTTGGTTTACCTAAACAATAGGTTAATTATTAAATTGTCAATTCGATTTAATCGATAACCAATTAAATATCAATTACTAATTCTGATTTATTTATATTAATTTTTTATATAAATTTTTATTGGTACAAATTAAGATCTTGAATTCCAACGTGCTCTATATTTAATTTTATTTATTGTAGTCTGGGCATAATACCATTCTCATACAAAAGTAATTTTTCATCTTGTGAAACATCTTTTTCCATCAAAAAATTTATATTGTTAATTTATTTTTGGCAACCAATTGCAACAATATCTTCAAATACTTTATTAGTAAATGAAAATTTTCTTTACTCATTTACGTCTTCAATGATATCATATAACTTATTTTCTTTAATATAATCATCTTTATTTATGGTAAATTGTTTCATAGTTTTTATTGATTAATAATCAATATCAAAATTCATATTTATTATTTTAGCAAATTATCCGTTTATTAGATACCGCTTTTTATCAATGTTTCTTTTTATAACTACTTCAGCATTTTTAAATAAAGTAATCTCTATTTAAGCAACAGTCTTATTAAATTGTTTTGTTTTTAATGCATAATTATGAGTTTTCCTTGCTAATTATTTAGCAATATAATTTCTTATGCCAATTGGCAGCATTAAATAATAGTTATTATAACCTTAATTTTGGGTAATGAATTTTTCTTTCAATTTATACTTCTCCCCTAATATCAATATTAACACTTCGTCCTCTGTTTATTCCTGATTAAAACAAAATTATAATGGTTGCTGTATATATTTTCTGTATGTAGTTATATTTAATCCTTACTTTATTATATCCTATTGATACTCATCTAATATTTTTTTAGCCCTTTTGTAATTTTCAAAATCCACACTTTCATTAGTAAAAAATAAGTAGATTATTTATTCTTTGTTTTTATACTTTTAATCTAATAATAATTTTATTTTTGGTGTTGGTCCAATTGAATTCAATGAAAGAACTCTTTTTTTTAAGTTTTCAATTTATTTTTTAAAGTTATCTTAATTTTTATGAAATATTCCTTTTCTTAAAGGCTACAATATGTTGTTGTAATATTCTAAATCATTTGATTATCTAATCGGTTCTGTTAATTCAATCATATAACAAAAATAGTTGTTCTTAAAAACATGAGAATTAAAATAATACATTTGTCTTACCTAAACTGGTTATAATTGATATGAATCACCAAATAAAAATAATTAAACTCCTCCAAATTTATTTGCGGATCTTCTGCAAATTTATGAATAAATATCCAATAATGATAAAAATTAAGGATCAATCATTGAAACTTCTTCAATCAACAAAAGATCTACTTCTCTAAGTTTCTTTTCTATTGTATTTCTATTTTAAAACTAAAACCGAATTATTTATAAAAAAATTTAGGTAGTATAATTAAAATTGTAAATTCCATGAAATTTTAGATATTACTCTAATTAAATCCATAGATTAGTTACATGTTAATCTTGCTTTAATTCCAAATAACTATGTATAGTCTGGGCATTTATTGTATTAATATTGTATGATCTACAAATAAACTTTAAATTTTAAACTGCCTATTAAGTAGGGCATAAAATATGATATTTTAATCCAGATTCATTGGCGAATTAAATCAAAAACATAATTAAAAATGTTTTTCCCACACCGCCTGGACCATGAATAAACGCCCCTTCACATACTTTTTTTTATTCTTCAATCAAGTTATTTAGGATAATGTTTGATAACATTAATATGACACATATTTATTATTACTATCTTAAATTTTTCCATAAATTCTTAATTTCTTAATTGAAATGTATTTCTTCCCATTTTATTGATCTTCTAATCTTTCCTTCCTCATATTCAATCACTGTAACTACATTTCTATATAAACAAGGATCTTAACTATTTTAACCATCTTGAATTTATTATAAAATTTCTTTATAATCAACACTTCCGATTGTTAAGAATTCTCCTTTGATTTATTATTTTTTATTAGGAAAATATTTTTATATGCTATCTTTTGATGGACATATATCATACAGATCACAAGAACCATATTCTTTACAAATTAAACCTAAGTTTATAATTATGCTTTTGGCAATCTAAGACATCTGATCCCAGAATAATTCAACATCTTTCTTGATATTATTGATCAATTCATTTAATTGGAATTTGCATAATTCATCCATTACTGCTTTCGGATTGAAGTATTGAATCATTGTCCTTATTTCATCTACTCGTTTATATTCTTATTCGAAATCAATTTCTTGCTCAATTTAATTAATCAAGGCTAAAATATAATCTACTCTTAAGTAATTTTTATAATTTTTGTTAAACTTTTTAAAGTTAAAATTAAACTTATATAAATTATCCAAAATCCTTATTTAAAATTATTACAACTTGTTATATAGTTCGACGTAATTTTTTATCGGATATTCTAAAAATTTACAAAATTTTTTTCTGAATTCATTCTGTAAATTATCTATTTTAGGATAGTCATATGTAATAATCAAATTTTTGAATGCGCTTTTATATCCATCATAATTATCATGTGTAGCTTGTATCCATGAATTTTTTCTGTGAGGCCAATATAATTATAACATTTATAAAAAATAAACATTATTAATACCTTAATATTCTTCTGAAGTATGCAAATGTGATGTTTAAATAATAGTTTGTTGCTGTTTTTAAGTTTTTTCTTTTATTTTAATAATGTTTGCATTTTAATCTATTAAAAATATTCTATCTGCCCTATTATCTAATTATATTGTTAGTTATTATTTCAATTTCATTAAATATTTCTATTTCTTTCCATAATAAATAGTTGTCATCTGGTACTCATAAAAATTTAATAATTCCAATTCTTCTGGTCTATTGATAACAAAGGATCAAATAATTTTTTTTATATCATATAATGCAACTTCGAAGCTATTTTTAATAATATAGATTTTGTAAAAAAAAAATATAAAATGTTTGTCATCAATAATATAACGATACCAACTGTTAGATATTTAATTAATTTCAAACATTTCATCAACCTTCTTCACTGTAATTTAATCGAAATAATCTTCTTTGTTACTTATTTATATTGACATAGGTTATTATTTAATCTTTATAACTTTAAAAGACGATTCCACTATGGGAGTTTATTTAAA
>m84151_250522_120422_s2/147919232/ccs
GTAAATGCAACTACATGTTAATATATAGCAAGAATGCAATTGTTAACCAAGTATGCAAGACTAATACAGCTATATTTTATGTTATTTTTCCCATAAATTCATATAGAAGCAGAGTTAAAATAATAAAAATTAAACCATAACTTAAAAATGTTGTTGGAGATGTTATTTGTTGTGAATAATACCAATCTATTTCTTTAACAGAACTAACAACTAATTGTCCCAAAGGGAAAGGTAGAGAATAATGAGAATTATGCACAATGGCAATATATGGTTTTTCTGATACATATTTCTTTGGTACAACAACTACTTCAAAATTCAGAATAAGAAAATCCTAAAATAAATAAAATATTAGATGATGCATATGGCCTCTTCAAATCAGGTTTTGTTATTAAATCTAAACATTACTTTAAATATATCCAACTGAAACAAGTGATACAAGTCCAACTTGGGTTTGGGGTTGGGTTTGGGTTTGGTTTTTATGATCACCTAAATATCATTACCTATCCTGTGAGAGTATTATGGTCAGGGCCGACGCAAACTTCCTTAAAAAGATGACAGGCGTTGGCGTAGGCGATGTCATTGGGAAATGTCGACAAATATAAAATTTTTATTTATTAATACTTCCATATACAAAAAATGAAGTAACAAATCACAAAATTTGTTACATTAAGTTAATAAAATCTTTTTAAAATCTTTTAAATGATGCCTAATTTTAATTTGCTATTCTAATATTTTTTTTTTATGTCGACGATTATTTCAAATTACTTTTATATTTTTTAAGTTGTTAAATTTTATACTTCTACTAAGTGCTATATTTATAAGTTATAAATTTTTTTATTTAGTGGAAATATTCACATTTATTTAAATTTACTAGATTTCATTTTTGTTGTTGCAAAATTATACACTTCTTATACTGAGTGTTTTACATAATTTACTATTTTATTTATAGTTAAAATTTTCACACTGATATTTATTTTTAAGTGTAGAAAAATTTACACATCATTTAAGGGTATATAATTAAATCTAATTTATTAATCATTGAAATATTCACCCTTATTTAAATTTACTATATTTATTTTAAAGTGTTGAAAAATTTACACTTCGTTAGTAATTTGCTTTATCTAATTTTTAATGTTGAAAAATTTACACATCGTTTTAATAATTTCATTTTATATATTAATTTTGTCATGTCAATATTCAGCCTTTTTTAATTTTAGATCTTTCTTTTTTAAGTGTCCTTAGTTAAGGGGTATATTTTAAACTGAATTTATTAATTTTTTATACTATAAATAAAGTCTTCTAATACAAGTTTCAATCTGCATTTTTAGAAAAAATTTCCCATTTAATATGACTGACATACATATTTACTTCAAAAATTAAAATTTAAATGTTGATGTTATTATCAAAGTTGATTATAATTATTTTATTTTGCTAAAATAAAGCCTCGAACTTGCGTGTAGTCTAAGTAACAGTTTTTGATTTAATCAAAAAACCATTCATATTTTCTTGAGATTATTTAAATTGTTTAGGTTTTTATTGTTTCTATTACACTATTTTACAATCGTTTTACTGCCCTTTTTTTTGGTATTATTTACTTTATTACTAACGATATTTTCATAAATTAAATTAAATTAAATTAATATTTTAAATATTCTATGATTTTTAATCAATTTTTCATTTTTCTTGCTCTAAATCTTATATCTTAGGCATTGTTTAATGCAATATTCCAAACTTATTCAAAATCATCAACTAAAAACCGTTAATAATACTAATCTTATAGGTACTCAGAAGCTTCGATAAAATTGTTTTTAAAAAAATCATCTATGTCTTTATTTACATTGACTTCAAATTTTTCCTTTTCAAATTTTCCACTAAAAAATATGTTTTCTAAATTTTTTACTCGGCTCATTGCTGTATATAATAATCCATGTTACTGTTACTCAGTCATTTCTAAATCGATTACAACATTTTAAAGAGTTGAACCTTATGCAGTATGAATTGTTCTTGCATATCCTAAACTTATTGGGATTTGATGGATGTAGACAATTAATTAATCAGGCATTTCTTTTATTAATTATTTAAGATTCAATGCTGCTTGCGTTAAATAACTTAATCCAAATCGTTTACTTACTATATCAATATAGTATAACTTAATCAGATTATTATTTTTAAGAAATTTGTAGAATATTTCTTATTGTAACTTTTTTGGTTTACCTAAACAATAGGTTAATTATTAAATTGTCAATTCGATTTAATCGATAACCAATTAAATATCAATTACTAATTCTGATTTATTTATATTAATTTTTTATATAAATTTTTATTGGTACAAATTAAGATCTTGAATTCCAACGTGCTCTATATTTAATTTTATTTATTGTAGTCTGGGCATAATACCATTCTCATACAAAAGTAATTTTTCATCTTGTGAAACATCTTTTTCCATCAAAAAATTTATATTGTTAATTTATTTTTGGCAACCAATTGCAACAATATCTTCAAATACTTTATTAGTAAATGAAAATTTTCTTTACTCATT
>m84151_250522_120422_s2/181669187/ccs
GTATTATAAGATGAAAAATAATCTTTAAATTATATGCATTAGTGGTTTCTTTTCAATGAAGAGAAATATAATTTTTATTGTTCTTTGATCTCAAGAAATGGGTTAAAATTACCTTTTATAAATTGACTTTTTAATATTTTTATTTAATTATATTTATTAAAAGAAACACAATCACCCGAGATATCAAAATATTATTTGATTAAAATAAGTCCATATTTTTATAATTTAGTAATTTTTCACCAACTAATTGGTTGGAAAATCCATAAATCAAAATTAATGTATTCTTTACTTTTTTTGCCAGGTTCTATTGATTTGCTCCTGTTTTTTAAAAAGCAGATGTTCAAATTTAAATTTTAGAGTTTACGTAGATAATTTTTTTAAAAATCAACCCATTTTAATCTGTTCCATATTAGATTTAGAATATGTTAAATAAGAATAATCGTTCTTTTATTTTTGAAATAACTTCTAATGAATGAGATTCCATAAACTATGTTCTCGTAAGGACTTCAAATAAAACTTCATTTTAGTGAAAATGCTAAGTAATTGAGTGGATATGTACTAATCATAAAAGTTTTTTTAATATTTTTGTTAGAGAAAATGTAGGTTCAAGTTACAGAATATAAAATTTGGTTAAGCATAGATCATAAATTCTATTAAAATTCTTCATTTATGTTCTTGCTTGAGACTTTGAAAAAAACTTAAATATGTAAATTTAAAATAAAATATAATTCTTCAGAAGTTTAAATGAATATAGTAAATAAAAAATTAATCTAATATGAAAGAATAAAGATTTTAAGTAATTAATATTTTCTAAGTTATGATATTACAATCATAATAATAAATTGAAGTCTCCAAGATTTTAGAAGTAAAATCAACTATTAGTATTTAGGAATTTGGCTTAGCTGCTATTAGAACGAAAATATCAATTCATAAATTAGAAATCTTGCATCTTGAGAATTAATATAGAAAGCAATAAGTATTTTTTTATGAAATGATAGAATCCTAAGATCTTAGGTAAGTGTGAGATAGATTCAATTCAAAAGGAAGCGCAAATAGCCAAAATTTTGATTATCATCTAAAAATGTTTATCTTGATGATAATATTATTAATATCAATTATTGCGATATTCCAATCAAATTAATTCAATCTGAAAGATTTCAATTATAACCAAGGATAATTCATCCTTTCCACAAAACTTAAACAAATCAGATTTAATAGATTAAGGCTCTCTTTCTACTTGAAAGAATAGTTTTAAAAATTTAGAAAGCATTCACGAAGAGAAAAGGATAGATGATCGACTGAGTAGGCTTGTGTGAAGCATTCAAACATCTAGCCTATAATGATGACATATAGTCCTCTTGTAATGTGATAGAAAATCAAAAATCGGAATGAATTTCAATTTTGAAGTTAATAGATGAGGTCAGACACATTATTAAAGTGAACTTTGAGAGGAAAGATAGGACATAGTGAGTATGGAGGGAAAGAAATAATTCAAATAACTCCGAGTTGCAATTAATACAAACGAAGAGTGAGGCGAAAATTTGAGAGGAGTAATCAGGAGAATTGCATTCCTTTCAAGTCTCTAATTCATGTATACAGCTTTAAAGACATATAGTTCTGTATCAAGCCTTTTTTTTGTTTGGGTTTGGGTTTTGGGTTTGGGGTTTGGGTTTGGGTTTGGGTTTGGGTTTGGGTTTGGGGTTTGGGTTTGGGGTTGGGGTTGGGTTTGGGTTTGGG
>m84151_250522_120422_s2/224334530/ccs
GCACGTTGGAATTCAAGATCTTAATTTGTACCAATAAAAATTTATATAAAAAATTAATATAAATAAATCAGAATTAGTAATTGATATTTAATTGGTTATCGATTAAATCGAATTGACAATTTAATAATTAACCTATTGTTTAGGTAAACCAAAAAAGTTACAATAAGAAATATTCTACAAATTTCTTAAAAATAATAATCTGATTAAGTTATACTATATTGATATAGTAAGTAAACGATTTGGATTAAGTTATTTAACGCAAGCAGCATTGAATCTTAAATAATTAATAAAAGAAATGCCTGATTAATTAATTGTCTACATCCATCAAATCCCAATAAGTTTAGGATATGCAAGAACAATTCATACTGCATAAGGTTCAACTCTTTAAAATGTTGTAATCGATTTAGAAATGACTGAGTAACAGTAACATGGATTATTATATACAGCAATGAGCCGAGTAAAAAATTTAGAAAACATATTTTTTAGTGGAAAATTTGAAAAGGAAAAATTTGAAGTCAATGTAAATAAAGACATAGATGATTTTTTTAAAAACAATTTTATCGAAGCTTCTGAGTACCTATAAGATTAGTATTATTAACGGTTTTTAGTTGATGATTTTGAATAAGTTTGGAATATTGCATTAAACAATGCCTAAGATATAAGATTTAGAGCAAGAAAAATGAAAAATTGATTAAAAATCATAGAATATTTAAAATATTAATTTAATTTAATTTAATTTATGAAAATATCGTTAGTAATAAAGTAAATAATACCAAAAAAAAGGGCAGTAAAACGATTGTAAAATAGTGTAATAGAAACAATAAAAACCTAAACAATTTAAATAATCTCAAGAAAATATGAATGGTTTTTTGATTAAATCAAAAACTGTTACTTAGACTACACGCAAGTTCGAGGCTTTATTTTAGCAAAATAAAATAATTATAATCAACTTTGATAATAACATCAACATTTAAATTTTAATTTTTGAAGTAAATATGTATGTCAGTCATATTAAATGGGAAATTTTTTCTAAAAATGCAGATTGAAACTTGTATTAGAAGACTTTATTTATAGTATAAAAAATTAATAAATTCAGTTTAAAATATACCCCTTAACTAAGGACACTTAAAAAAGAAAGATCTAAAATTAAAAAAGGCTGAATATTGACATGACAAAATTAATATATAAAATGAAATTATTAAAACGATGTGTAAATTTTTCAACATTAAAAATTAGATAAAGCAAATTACTAACGAAGTGTAAATTTTTCAACACTTTAAAATAAATATAGTAAATTTAAATAAGGGTGAATATTTCAATGATTAATAAATTAGATTTAATTATATACCCTTAAATGATGTGTAAATTTTTCTACACTTAAAAATAAATATCAGTGTGAAAATTTTAACTATAAATAAAATAGTAAATTATGTAAAACACTCAGTATAAGAAGTGTATAATTTTGCAACAACAAAAATGAAATCTAGTAAATTTAAATAAATGTGAATATTTCCACTAAATAAAAAAATTTATAACTTATAAATATAGCACTTAGTAGAAGTATAAAATTTAACAACTTAAAAAATATAAAAGTAATTTGAAATAATCGTCGACATAAAAAAAAAATATTAGAATAGCAAATTAAAATTAGGCATCATTTAAAAGATTTTAAAAAGATTTTATTAACTTAATGTAACAAATTTTGTGATTTGTTACTTCATTTTTTGTATATGGAAGTATTAATAAATAAAAATTTTATATTTGTCGACATTTCCCAATGACATCGCCTACGCCAACGCCTGTCATCTTTTTAAGGAAGTTTGCGTCGGCCCTGACCATAATACTCTCACAGGATAGGTAATGATATTTAGGTGATCATAAAAACCAAACCCAAACCCAACCCCAAACCCAAGTTGGACTTGTATCACTTGTTTCAGTTGGATATATTTAAAGTAATGTTTAGATTTAATAACAAAACCTGATTTGAAGAGGCCATATGCATCATCTAATATTTTATTTATTTTAGGATTTTCTTATTCTGAATTTTGAAGTAGTTGTTGTACCAAAGAAATATGTATCAGAAAAACCATATATTGCCATTGTGCATAATTCTCATTATTCTCTACCTTTCCCTTTGGGACAATTAGTTGTTAGTTCTGTTAAAGAAATAGATTGGTATTATTCACAACAAATAACATCTCCAACAACATTTTTAAGTTATGGTTTAATTTTTATTATTTTAACTCTGCTTCTATATGAATTTATGGGAAAAATAACATAAAATATAGCTGTATTAGTCTTGCATACTTGGTTAACAATTGCATTCTTGCTATATATTAACATGTAGTTGCATTTACACCAACTGATCCATTCGTAACAAAATTAGCAAAACAATTGAGACAAAGTGAGTTGATGAAGGTGGACAAGTATGCTTTGCATTGTGACAAGTTGTTCACTTAAAAAAACCAAAATAAATTATTCCATCAACAGACAGAGTTCTCTATCATAATTTGGTTACCATATATTTTAATTCAAAGTTGACCATTATATTAATATATAATAGCAGTGGTACCTGATTTCAACTATTATGAAGTCTGCCCTATAAATTAAAATGTCAATTTACACCTAAGAGAAGTAATAGTTTTTTTTCTAATTGGAGAATTGAATGATATTCTTTTATATATTTTAAAAAGTTATGGAAAGATATTATTAATGAATAATCAATTGTGGATTATGAGAAAAAATTTCCACACATTAAACAAATATAATTGAAAGGTTAGGCTATTTAGATAATCATTTATAAGCAGAAGGAGAATATCCTCCCTAGTTATAATTGGCATTTTATATTGAATTCAAACGTTGACAGAAAAAGGAATTTTTGTGATGGTCATCAATAAAATTGAGCAAATAGATTGTATTATAGTGCATGATTAAATTAATCGAATATAAGTTTAATATCAATACAACAGGTTCAATCTATGAAGATGAGTTGCATACTGAAGGTAATAATGAAGCCAAGGTTACTATTCACCCATTTTCAGTATTAATCTGAGATCTCTAAAAGTCTTTCTTCCCCTTTATTGGAAAGTGAATTAATTTAATACATTACCTATTTGTATTCAAATTCAAAAATCAGAAGTTCTGCATGCAAATACCTAGTTGGTCACAATTTGTTATGGACCTAATAATGGTTTGTAATTTTGACTTTATCTAATTATTGTCTTATATAATATTGTGATCTGCAGTTCCATCATTAATTTAGTTAGATACTTAATCAATAGATTGCTAAATAGTAAATACAAATAACTTATTATTTTGTTGCATCCATCTACTATACTAAATCTCAGTAAATTTTATATATTTATGATATGCCTTGTTGAAATTTGAGAGATTCTAAATTATATATGTGAATTCAATATAAAAGACAGGATTCAATCAATTTTTTATGACAAATACTGCTTTATTTTAATTTTAATTGCTTATATCTTAAATGAGTGTTTATACCAGCGATAAAAGCAAAAGCAAAATTTATATAATTATATAACCTATTCGCAATTCATATTTATTGTTTTAGGGTAATAGAATTGTTCTGTGGAAATGGGATCTTGAAAAAAGAAAATCATTAAGAATTCCCTCAATAAAATTCCTGAAGAATACAAATACATTATTGTTAGTGTTCAAATTCTAATAGTGCACTTTTTCGTAATAATGATGTAAATTCAAAACACTTAATTTTTTACTAGAATATGCTGTGGCAAAGAATGATTTAGAAGTTTAAGTTTACATTATAAAATTTTTAATGATACCAAGTGAAACTTCGAATATTCGATTCTTATTTGCATTATTTGGGATTCTTCTATATCTTGGATGTCAAGTCTTAAAAATTCTTTAGTAGGGATGTAAGCAATTGCTTTAAGCTCTAGCATTGCTCTAAGCTGTGCAAAGGGTAGTTAGAGTAAATGTAGTACCATCCTATTATCCCCCAGTAACGCTTGTTGAGTCTTATATCTGCTTTTTCTCGCATGAGCGACTGTATTTGTCTTATAAATTGTGGATGTCTCAAACTGTAATCTATTATTTACAGTTATGCCAATTTTTATTAACTTGACACCACTAACTACATTCTACTTATATATGTCTAAAGTATGTTAAGTATATATTTATACAAAAAAAAAACTTAGATAAATTAATTAACCTCAAATTTGCGCAAGTCCTCAAAGAAAGAATGATAACAACGGTGATAACAGACAACACCATCGAAATTGAGCTCTACAAATTTCATTTTCAAGTATATAAGTAATCGTAGACATGATAAGGGAAGCATCAAATTTTTTGCAAGATCTGTTAGGAGATTATCAAATAAATTAATATAATTTAAGGAATACAATCTTAGTAACCTTGTAAACCAATCTAAGGTGGACATTACTCTTGCAAGTCTTATTGGGGAACTACTAAATTCTATTGTTTTTCTTGTTGAGCAATTCTAACATAGGGATTGTGTTAATCTGCTGATTGAATGTCTTTTCTCATTGTTAAGTTGGGATTAATATGCTTATGTTTGTAGTTCTGTGATCCAATTGGTTTATGAGTCATATGTAAAAAATATTGTGACTTCTTCATATACTCTACTGGATTCACTTTAAGGGCAGGAGGGTGAGATTAGGATAAAGATAATAATAAATTGGAGTTAGTTTGAATTAAAATTGCTCTATTGAAATGATTGAAATGAACTAGAGAGAATAATAATAAATGAATAGAATGATAAATTAAACTTGTACAACTACAGTTGTCATTTATTAAGATTACATATCCATATAGTATTGAGATGAATATAAGGGTTATTTCATAT
>m84151_250522_120422_s2/199169516/ccs
GTTGGATTATAAAAATATCTGTAGTCACATTATTAACAAGTTATCCCAACAGCTAATCCAGTATTAGGATCATAATTATAATCAAATCTAACACAATTTATATCTCCAAAGCATTAATTGTCTTTTAAAGAATACTGAAATTCACATGCCGTGCAAACACCCGTAACACATTATGTACAATGTAACGGGCACGCTTCAATACTTTACATTATTTATACCTACGCATTAATTATCAACCATCTCGTAGCCTTTTCTACACCCATAAAATTAGTATACATAATTTTCAAATGAACAGCTCGAATGTTCTGGATGGCAGGCTTGAATACCAAATATATATTTACGTAAAATACATTGTAAATCTGTACTGCTAAGACGAGAATACCCTTCCTGGGGTTGGGTTTGGGTTTGGGTTTGGGGTTGGGTTTGGGGTTGGGGTTGGTATAACTCTGACTGAGGTTGATTTTACTTTTAAACGAAAGAAAAATCAACCTAAGTTCTACTTACGGTTGGGGTTGAGGTAAAAGGTTCCTAGAGGTTGAATTGAGGGAAATCGTGATTTTCCCAGTATATATACAGTAGATTAGATAAAATGAAGGAAAAATTTAAATAGTTCTAAAAAGAAAATGAAATATTGTGAGAACATTTTAAGAACATTCTCAGAATATTTCCTAGAACAATCTAAAACTTTAAAGGAAGATTCTAAAATATTTAAAGGACTTTCTAAAACTTTTATATGACTTTCTATTAAATTTGAGTAAATTCTAAAAACATTCAAATATTCTTCTAAAATATTTAAAGGACTTTCTAAACTTGTAAAGAACATTCTAATAATTTAAAGTGACTTTGTATTAAATTTAAATTCCATTCTAAAACCATTCAAATAACCTTCTAATATATTTAAAGGACATTTTCTAACATTCAAAGAACATTCTATTAAATTTAAAGTACATTATAAAAACATTCTTATAACCTTATAAAAAATTAAAGAACAGACTAAAATATTAAAAGGACTTTCTAAACCTTTTAAATTTCAATCTATTAAATTTCAAGTACATTCTCTAAAATATTTAAAGGACTTTTTAAAACATTTAAAGAACATTCTATTAAATTTAGTACATTCTCTACAAAATTCAAATAACATTCTAAACTATTTAGAGGACTTTTAAAACAGTTATAGAACATTCTATTAAATTTAAAATAACCTTCTAAAATATTAAAGGACATTCTAAAACTTTAAAGGAACATTCTAATAAATTTAAAGTACATCTCTAAAATACTTAAAGTACTTTCTAAAATATTTAAAGGACCTTCTAAACTCTCAAAGTACATTCTATTAAATTTAAAGTACATTCTCTAAACATTCAAACAACCTTCTAAAATATTTAAAGGACTATCTAAATTATTTAAAGGACTTTCTAAAACTGTTAAGGAACATTATAATAACTTCTATTGCTTTCTAAAAACTTTCAAAGAACGTTTTGTCACATTTAAAGTGCATTCTCTAAAATATCATTAAAGGACTTTCTAAAACTATCAAATAACCTTCTAAATTATTTAAAAGGACTTTCTAAAATAGGTAAAGAAGATTCTATTAAATTAAAAGCACATTCTAAATTCAAAGAACATTCTCTAAAATATTTAAAGGACTTTCTAAAACATTTAAAGTACATTCTCTAAACATTCAAATAACCTTCTAAAATATTCAAAGGACATTCTAACACTTTTAAATAACATGCACTAAACATTCAAACAACCTTAAAAAATATTTAAAGGACATTCTAAAACACTCAAATAACATTTTAATACATTTAATTTGCCTTCTCTAAAACAATCAAAGAACTTTATAAAATATTCAAAGGACATTCTAAACCTTTTAAAGAACATTCTATAAATTTAAAGTACCTTCTAGTAAATTTAAATAACCTTCTAAAACATTGAAAGAACAAACTAAGTGACTTAAAGGACTTACTAAAATACTCAAAGAACATTCTATTAAATTTAAAGTACATTCTATTACATGTAAAATTACATCCTAAAAACATTCATAGAACATTCTAATAAATTCTATTGCATTCCAAAATCATTCAAATAACCTTCTAATACTTTAAAGAACATTCTATTTACTTTTAAGTACATTCTAAAAACATTCTTATAACCTTATAAAAAATTAAAGAACAAACTAAAATATTAAAAGGACTTTCTAAAACTTTTAAAAGATCAACCTATTAAATTTAAAGTACATTCTCTAAAATATTTAAGGACTTTCTAAAACATTTAAAGAACAAAATAAAATAATTAAAGGACTTTCTAAACTCTCAAAGTACATTCGCATTCTCTGAAATATTTAAAGGATATTCTAAAACTTTCAAAATACATTATATAAAATTTAAATTACATTCTAAAAAATTCAAAGAACCTTCTAATATATTTAAAGGACTTTTTAACACTTTAAAGAACATTCTATTAAATTTAAAGTAAATTCTATGACATTTAAAATTACATCCTAAAAACATTCAAAGAACATTCTAATAAATTCTTATTGCATTCTAAAAACATTTAAATAACCATCTAAAATATGTAAATGACATTCTAAAACTTTCAAAAGAACATTCTATTAAATTTAAAGTGCTTTCTAACAACATTCAAACAACCTTCTACAATATTTAAAGGACTTTCTAAAACCATCAAAGAACATTTCTATTAAATTTAAGTACATTCTCTAAAACATGTTAAGGATTTTCTAAAATACTCAAAGAAATTCTATTAAATTTAAAGTACATTCTTTGACATTTAAAGGACTTTCTAAAATATTTAAAGGATATTTTAAAACACTCAA
>m84151_250522_120422_s2/188617793/ccs
GTCATTTTTATCTAATATTTAGATTCAAATTAATTATTTAAAATCGATAAAATTCATTATGACTTCCATTCTAAGTTTAATTGTATTTTTCCTTAAGATGCTCTTTTCAAGAAGAATGTATGTAAGCTTTTTATTTCATTTTTTGTTGTTCGAATAGTAAAGTATTATATAGATTGGTTATATTTATTTCCTTTAAAAGGAACTATTCTAAATGAATAAAGTAATATCCTAAACCTTTCTTTGCTGAACTACTATTGACTTATCAAATAGATCACAAACTACAAAATTTATTCTTTCTTGGTTTGGGTTTGGGTTTGGGTTTGGGTTTGGGTTTGGGGTTTGGGTTTGGGTTTGGGTTTGGGTTTGGGGTTGGGGTTTGGGTTTAGGCTATAAAGAATAAAAGGATCCTAAGAATCTTCTTCATGTCAATTATAAGGAGGTACAGGCTGATAGAATTTCTTCCCCTCTCTTGTTTGAGTAATGAATGTCTAAATTTAAGGTAGACATTTAATTCTATTAAATGCACAAAACATTAAGGAATAACCTTTAGTAAAATCATCGCATTCATAGATGAAACACCTACTTCCAAAATATTTTGACAGAATTCCCACATATCAAATCTTGAGGACAATAATATTCTTCCTTCTTCAAGGTCATTCCTGTATAGTGCGTTAGGATTGGATACTTGGGAATTTCTATTTCCTCAAATCATTCACTTCACAAGTGTCATCAGCTATGTAATAATTAAAATATAATAATTTAATTATCCTTCAATTAAAGAATCATCCCAAATGGATATCAAACGATAACACTTTTTATAATTTTGCAAATATTTGAGTCCCACATTAGTGTGCCCACGTCCTAATTTGACTTCAGATGTTGTTTATATTCCTTGGTATCTTGTGGATTGATCTTAAGATCTTTAGTTTCCCTTTATCCTCCGAAGTGGTCTTTAGGCAGATATTCTTGCAAACCCAGAGGCTTTCCCATCTATTCTTAGAATTCCCTTGTGTAAGAATCCCTGTCCAAAAGGCAATTATTTTTGGATTTGAGAATCAAGAGACATCATAAATAATAAAAATATAACAGATTTTTCATTTTACCATTTGATTATATATATAGATAGACTTATGAGTTAGCAAAAATTAAATCTAAAACTATGCAAATAAGTTTGACTTATTTATACTCTAGTTTGTATATATTAATAATCAATTAATTTTATAAACATTAGTTCGTTGTGATTTATATTATTATAAATATTAGTGTGGTTATCGATTGCCCAAGGAGTACTCATTTAATAACCTAACTTTATTAGGGTAATTATTATTAATTCGTCTTGTTCTGAGAAATCTATTGCACCATAATATCCAATTGATCTATTTGAGAATTCCTGGAATATTTTTGACTCCTTCCTTGCGCAATTGGTTGAGTCCCTTGCCCAAAATACTGGTTGAATATAACGAAATTGTTATTCTGAGGCACATATTAGTTTAGATTGTAATGTTTATTAAGAACCCAATTAGTTTCTGACTGGGTCGATCGTATGCCAATTTCTCAGGTTTGATTTGCTCACTTTTTAGCATTTCCTCGAATAATTCCTTGCCCACTCCCATCCTTTAAACACTTTCATGGACATAAAAATCCAATACACAAAGCGGTTACATTTCTTTTATAGATCCACTGTAATCCCTATAAAATAGATTCTTTTTGCCGACTTTCAACAAGCCTAAACAATTCTAAGATGTTACTGAAATAAAGTACTTTGCCATCTGCTTTCAAGTAAATTCTTTAATCACTCCCATAGAACTTACTTGCAGTCGTAATAATTTATTTCAATTACAGCAAGTAAGAGTACTGTACGATCGATTGATTAATAGGTGTTGCAAAAGTTTACGGAATCCATTGTATTATGCCTAATGATATATCTAGGTGATTTTTTACGATGGCTGATGCCTCGCCCATCCTATCTATGACTTCGTCTAGATAGCAGTTTCTTCGGCTATTCGAGGCACTTATTACACTAATTCCATTCTAACTTGTTTAAAGAGCTTTTTATAAGGGAAATTGAAATTGCATTATTAAATATTTTATTATTTAGACGGATTTAGAAAAACTAGAACAAGATGCTAAAAATATCAAAGAAAGTGTGGTAATCGCGTAAATTTACCTTTTTAGTATAACAAAGTGAGAGATTACACTAATCCCTTGAATTTGCTCATTCCTTGGTTGAATGCTATTTTAAAAAATACATGGGAAATTTCTTCAATGAAGAGATCAAGAAGGATTAATTCACGCAAATGGGGTTGAAGAACTTGACCCTAAAAGTGAGTTCTCTGAATTCACATATGGCTCCCAACATACCTTTTGTTTTGGAATCCGGATCGATATCTCTACTGAAATTGGACTTGCACAAACTAACTTGTTTGATTGAGGAAGTGGAGATCACTTTGAACTTCAAGACCATCGAATAATATCGATTGTTCGTACAGACTTATACGAAGGAAAAGATGACTGCAGATAAGCTGCAGAAGATTAAAGATGAGATAATCAAAGTCTATAAGGTGAAGAGTGAGACCTCCAATAATGTGAATTAGAATGCCTGGAACATCATTACACTTAATTGTTTAAGAAATAGGATAATAAGTATTACAATAATGACTGTAGATAGTTTTTATAGAAAATAACATTCACAGTGAATAAATTGGTTTTGCATATCGTCGAACCAATTTATAAAGATAAACTATCATTGGCTATCAACCAAATCAGTATGAGAGTGAGGAAGCTATAAGAAGAGAAGGATTAAATGGTCAGCACTGTGATTATTGGAGGGTGTTCGGTGCATATCAATGAACCGGACTAATTGTTTGATCCCAATAATTTTCAGAGGGAATCCTGCATATTTAGTTTACAATAGCAATACACAAATAAATACGATTAACATGTCGTTATTCATTTAAAGACTGAATTAAAGGAAAGATTGAAATTCAATAGTACATTATGTATAAGGTTGATGCAAATGAACTTTAATTACAAGCAGTTCTAGATAGCAATAAGGGTGATTATGAGTATTTTGGAGCATAATAAATTAATATAGTCTCAAGACAAAACAATTATCGAATCCATTAAATAGGAGACTCCACAATTTTAATTTACTTGGTGTGAATCCAAAGTCTATTATGATTATTGTGATAAATATGGAGAAGTTAGAGTGGATGATGTAGATCAGAAGTCATTGAGTGACGAAGCAACTGTTGAGTTTAATGATGATTTGGAAGAAGCCTTAGAGAAGAGCTAGTTTAATGAGGAAGAAGGCAATGAGCAAATGGAGGAGTCTCAGATTGAGGGGTTTAATTAATCAATTCTTTATTAATCTAATCTTGGAGATTTAAATCAAAGCACTTTGAAACAATCCATGTTCTCTGTGTCTGTTTTCAAAGAATTGATTAATGATGAGGACGATAAACAAGGATTAGAGGAATTGGATGAGGGTCAATTGATTTTTAAGTTGAAGATTCAGAAAATAAGAGTCCGATTATCAAGACACAACATAATAGATAAATGGAATGTGGAGAGTTCCAAGAAGACTAACTATTACGAATTAGAAATTGATTAACTAAATTGGTTGATGAACAAAGAAGTTGCTCAATAGTA
>m84151_250522_120422_s2/194973568/ccs
TACTAAAAACCTAATTAATTACGATATTATTGAACAAGATCTAATGTTAGATTAAAATGTTAATTCTATTTTATTCAGTCCTGACTCCTCAACTTTAATTGCAGGATGCTCTAATGGAAGAGTAAAAGTGTTTGATTTTAAGTCAGAAAAATTAATATTATTAGAAGTATTAGATGAGCATAAAAAATAAGTAGATTTTTTATTATTTATGAAATAAACAAATAATTTTATATCTGGGAGTAAAGATGAAAAAATCATTATTTGGTCTGAGCCTGATTTAAATAAAAAACGGAAAGTTATTATACAATTAAAAGGAAGTAATGGATTGTTAAATTGCATGGCACTCAATATCAATGAAGATTTACTTGCAGCAGGTTGTGGAAGCACCTTGATATTCTGGTCCAAAGAAAAAGTTTGGTAGCCTTTATGCTCTGTTTCGGAAGAGAAGACAGATATCTCAAGTATTTCTTTTAGTAATTCTAAAAACATACTAGTTTCTTCATCTTATAATAGTAAATAAATTTCTATATATCAATCAAGTAAGTCTAATATATGGGCAAGATCCTAAACCATAATGACTAATGATTGGGGTTCCAATTTAATATTTTTAAATAGCACATCCTTCTTATTTTAATCTTTTAATTAGGATATAATGGAAATATATGATTGTAATTCATAAAACTAAAAATTTTAGAAATCAAAAGAATTTAGAATTGAATTAGGAAATCAGACTAATGCCTAATCTTTTAGACAGATTGTTAAATCTTAAGACTTTCTCCTTTATAAAGCTGGATGTAAACTTTATTTAATAAGATGCTAAAATAATGGAGAATTAAATATTGAATGGTCACTAAAACTTTAGGATGAAAGATCATTTTGTACAATCAGTGAAAATACGAAATATCTAGTAACATGGAATTACAATACTAAAGAATTTGTAATTAGAAAACAGAAGCAATGACATATATTAAAATTATTATAAAATTATAAAGCAATTCTGCTGCTTAATCAAATTATATTAAAATTTTAATTTTTTTAAGAAAGTTAGAAGAGTTTAATTAGGAAAGATTTGAAAATACTAGATACCAAAAATGTTAATAAAAATTTATGCTAACACTTTAAGAATACCCTAAGCAGTAGCTATTGCATGTAATAATAAGATACAAAAATCAGAATTAAAACTAATTATTGTTAATCCTTTCATAGAAATAGACAAATATAATTACAATTTTCCTTTTTATAAATTGTAAAACTTGATCTATGAAATTTTATTTTTCTTTACTTTTCTTGTACTTTAGTTATTATTATAATTATTTTTTTATTATAGTTTTTGTTTTGTTAAGGAATTAAACAAAGATTAAATTATTCATTCTCTTTTATTTTGATTGATCCCAGTTATCGCTTGTTCTATTAATTCTTCATCTTTATACATCTGCTTTCTTCATTTTCCCCTGGGTTTGGGTTTGGGTTTGGGTTTGGGTTTGGGTTTGGGTTTGGGTTTGGGTTTGGGTTTGGGTTTGGGTTTGGGGTTGGGTTTGGGGTTGGGGTTGGGTTTGGGTTTGGGGTTGGGTTTGGGTTTGGGGTTGGGTTTGGGGTTGGGGTTGGGGTTGGGGTTGGGGTTGGGTTTGGGGTTGGGG
>m84151_250522_120422_s2/191827786/ccs
CCCAACCCCAACCCCAAACCCAAACCCAACCCCAAACCCAAACCCAACCCCAACCCCAAACCCAAACCCAAACCCAAACCCAAACCCCAAACCCAAACCCAAACCCAACCCCAACCCCAAACCCAACCCAAACCCAAACCCAACCCCAAAGGATAGCTCACTCATTTTCAAAAGAATTAAAAGTTTTTAATGATTCAAAATGATAGTTATTATTACTGTAAGAATTTGTTCATCAGTAATTTGGTTTAACAAAAGAAAGCACTCAAGATGACTTAATTCCTTTCGAATTTGTTAATTTTTATTATTTCATCTTTTTAAAACTTATATGCTTAATTATTAATTTATTATTGCTTCTTCTATTGCGAATCTAAATTATTATTCTGAAAAAGAGTTTATTTTCATAACTCTAAGCAAATTGAATATTAACCTCAAAACATATTTCAAAAATTATTTTATTAAAAATAGATAGAACTTGAAATATATTTGAATAGATAATCAAAAATCTGAAATAGTTTTTTAATATATTCAGATATATTGATTCCATAACGTGAACAAATATTCTTTGTAATGATATCTACAAAAAAATTAAATTATCTAATTTATAAATTTTTTTTATTAATTAATTTTTATATAAAATGATTTCAAATTAAATTAAATTTCTATTTAATATATTAAAAATTAATACAGTTTTCTTTTATCTTATTTTCTACATAATGGTTTAAATAAATAATAATATAACAAATTTCGTTTAGGATAGGTTTTTAAATTATATATAGTGTTAACAGAATAAACCAAAAAATGATAAATATTTCAACAACACCCTTTTTTAGGACTTTCAGTTTATTTTGGCTTTATTCCTCCATTATTTTCCTAGTTTATCTTTGGTTGGGATTAATATTTTTGAGATAAGTGAATAGAATCTCGAACATTTTGCTCACAATCAGTTCTAATAGGATTGATTTATTTTGTGACTTTCTCTAAAGTATTGATAAAAATCTGGGTATCTTATTATGATTTACAGTTTACATCATCAATATTTTTGCCTATGGCAGCGGAAGTTTCAAAATATAATGAATTTATCTCTTAAGCCTTTTGTTTACCTTCCTCATTGCTCACAGATCTTTCTGCTTCTAAATCTGTCATATTGCCAACTAAAGATATTACAACTCCTTGATCGCTATTTTCTTGGATATCTCTTGCCCATCCTGAGACACTTTAAAATGAATCGCGACTTTATATTTATAACTAAGTGAACCTTGTCAATTTAAATACAATTATGATTGCAGCAGAATTTCTATAAAAAGATTTTAGCAATACTTCTGAATGCTTCTTAACCTGCCTAGAAACTTAAAATATTACATCATTACAGTATCCCAAATTTAGAGCGTCAATGCATAGTCATAAACAGTAACTTTTTTACTTGCAAATTCAAGTCCAATAGTAACGTTATATTCTCTATTAAATAGATCCTTTGTATATCTGAGCAATATTGAGGATTTTCCAACTCCTTAATCACCAACTAAAATGATTTTGTAAACTTCCTGCTAGGATTAACTTTTATTCATTTTTTAGAAAATAATATACTAAAAAATAGCTATTAATCTAGAATTTCGCAAGTTTTCAAAAATATTGGGAAAAATTATAAATGTTGCTTCCTTCCATATATATTCGGTAAAGTGAATGGGAACGTAGAAGAAGTTTTGGGTTAGAAATTATAAAAATATATGAATTAGTTCTTTGAAATTGTCATAATTAGTTATGTTTATATGCTGATGTTGAGATTTATTAAAGAAGAATGCTATAAATAACAAGAGTAACTATTGATGTATATCAATAAATTTAAAAAAAAATTATTAAAACCTACTTAAGTTAATGGTTACAAAAAATGCTAAGAAG
>m84151_250522_120422_s2/180884487/ccs
TCTCTAATTATCCTCCTCAAATTCTAAAAACATTTCATCTCTCCTATATCCTCAATTTCTTCTCTTGATCTAGGTGTCTACTTATTAGTAAAACACAATTTAATATTAATTAAATTATTGAGTGTACTACTTCCAATCTTACGAATGGTATGGCTCATGAAATGATTATATAGAATGAGTGCAAAATAGGCTTTTTGAATAAATTTGATAAATAAGAAATATATACATAGTCTATTCGATTAGAAATTTTATTTAAAACAATTAAAGCTATTAGAGATAAAGTTAAAAGTGTCGAGATAAAAGAATTATTTTAATGGAACTGCTTTTGGAAAGATGCATCACATAAACATGGTTTACTGATATGGAAAAGTAATTTATATTATCTTAAATTATAATACTCACACAGAAATAACAATTTTGGATTTAGTCCTCAAATCTCATTATTTAAATGAAACGTCAAAAAAGTTCAAATCAAGAAGTTGAAGGATTATTCTAAATATGAAAATATAATTCAAATTGCAAATTTAATAAATTTAATAACTGTCTTTGATGAATCCATAATTTATTTTATTCATCTGATAATTAACCTTAGTATGATCATAAACAATTCACTAAAATAAGCTGTCAATCGGCAAACATCCAAAATTTTTTCATAATTGAAATTTAGATTTTCGTTGAATTCACAGTTCAACCAGATTTCATCCAAATCAAGGAATGAATAGTGCATACAATTTTTTTTGGCTAAGACTTGAATTACTAAATTATAAATTATTCTTTTTTAATTGCTTATGCTATCTTAAACATTCCTGTGACTTCGTAGTTAATAGATGGTATATTAAAACTACTATTTAATAAGTCATTGTTCTTAAGAGATTTTTATTTTAAAAAACAATAAATAGAAATCACAGGCATTATTTTCCGAACAAGTTGGTAGGAGTAAGAATTGTTAAGGATGATAATTTAAATGCATGTAGTTTTGTTAGAAATATAATTTAAGAGTCTGCAAACTTAGAATTGACTCGGCACCAGTGCAATATCAAATATCTCTTAGGCATATATACTAATTCAAGCGGCGTTAAAGTTTAATCTGATTCTACTTGAGTTGCTATCATGCATTTTTAGAGGTTTTAATCTTTCAAAAAAAAACATAAATTATAAAATGTATTTTTTATAACCAGTCTATATTCAGTAGGATCTGAAAGTAATATGTAATATTAAGGATCTTTATGGAGGCACTAAATTGAATTAAAAGTATACTAACTTAGAATTTAATAGATGGTAGAATACAACAAATCTTAGGCATTACATGTAACATTTAGACAAGCGAAATGTAGATCGAGAGGTCATTTCTATAAAAATTATACTAATGTACTAGCATTTTATGTTAAAATACCCTTAATAAATTATTGTTATGACATTTTATTTTTTAAAACATAAATATAATTATATAATGATCAAAATATTGTCTGCTAAATTAGATTAAAACATGACTCATTGGTTTAAGTTTCTGATCATAATTTCACCTTTACCTACAGATATTAATGCTTAGTCCAAATTCAGTGTCTAAAAAATTAAGAACACTGAATGAGGAAGGAGCAATCGGCAAAGTGATGATGGGTAAAAATAAGCTGACTCAAGAATAAGTTGCTGAAATGAAAACATCATAAAGATTTATTAATTGTTACACTCTTCCAAGTATTTAAGAAGTTCTCAGAATGGAATTTTTAAGGGATAAGACTTAGTGGATTATATTAAATTTAATGTGTTAAAGAGTAATCATTTAGTGAATGGGAAACTTAATGAAGGTGAGACTCGTATTATAAATTGCAGGTGATAATTTTATTACAACATTTAAAGACATTACATGGAGCTGAATAATATTCAATTTAACATCGAAATTATATGAATAGGTGAAGATCATAGGATTTTAGTAATTGCTACAGTGGCTACAAAGTTTATCATTGATATGATAGATATTTTAAGTAGAAGAATTTTGCCACGTGCTAGAATTAGATACAATTTATAGATATATGGCCAATCGGAGTGATATTGCTTGCTCTAATGTGTGGCAGGCTTCACCAAACCAAGTCAATTCAATAATCAGAAGTCAACAATAAATTAAACCATTTCAGAGTTTAAAGCAGCAAACTACAATTTTTGGAACTATTAGAATCCACATCAATAATAGGAGAGGAAAAAAGGTAGTGAAAACAGTTGGAAAGAGGATGTGGTTGCTAAAGGACATACCATAAATTCACCAAAAAGAATCAAAGCCAGTTTTCCTCCTTTTGATATCCTCCAATTAAGTTATTCTCTCCTAAGTAACACCTTAAATTATCTTCGGACGTAAATTGATACTATTCAATATAACATCATTAGACTCTATTGTATTGCAGCCATTCCTTCATTAGTTTGTCTGACGCTTATCATAACATCCACTAACATTAATTATGTCTGTACTACATGTTATATCTAATTACAATCCTTATTTTTATGGAACATGTTTAACTTGTCCTCCTCAATAAGAAGCCAAAACACAACTCTCCAGCCATGCACCTTTTAATATATCCAGTATAAAATGTATTTATTGTTGATAATCCATAGAATTCATAACTTTTCTTTTATCTGCAACATTCTGCTGGTGGTGGATGTCTTGAATGTCAATCTAACAGAAGACTTCAAATTCTAAAATATATGTCAAGCTTGCCTCAAAAATTTTACTGCAAAACTTGAATATATGCGAATTCATAGCAATTTTAGTATGCTTGTTTGGTTTCGTAATTTGTGCTATATGAAATAACCCTTATATTCATCTCAATACTATATGGATATGTAATCTTAATAAATGACAACTGTAGTTGTACAAGTTTAATTTATCATTCTATTCATTTATTATTATTCTCTCTAGTTCATTTCAATCATTTCAATAGAGCAATTTTATTCAAACTAACTCCAATTTATTATTATCTTTATCCTAATCTCACCCTCCTGCCCTTAAAGTGAATCCAGTAGAGTATATGAAGAAGTCACAATATTTTTTACATATGACTCATAAACCAATTGGATCACAGAACTACAAACATAAGCATATTAATCCCAACTTAACAATGAGAAAAGACATTCAATCAGCAGATTAACATAATCCCTATGTTAGAATTGCTCAACAAGAAAAACAATAGAATTTAGTAGTTCCCCAATAAGACTTGCAAGAGTAATGTCCACCTTAGATTGGTTTACAAGGTTACTAAGATTGTATTCCTTAAATTATATTAATTTATTTGATAATCTCCTAACAGATCTTGCAAAAAATTTGATGCTTCCTTATCATGTCTACGATTACTTATATACTTGAAAATGAAATTTGTAGAGCTCAATTTCGATGGTGTTGTCTGTTATCACCGTTGTTATCATTCTTTCTTTGAGGACTTGCGCAAATTTGAGGTTAATTAATTTATCTAAGTTTTTTTTTGTATAAATATATACTTAACATACTTTAGACATATATAAGTAGAATGTAGTTAGTGGTGTCAAGTTAATAAAAATTGGCATAACTGTAAATAATAGATTACAGTTTGAGACATCCACAATTTATAAGACAAATACAGTCGCTCATGCGAGAAAAAGCAGATATAAGACTCAACAAGCGTTACTGGGGGATAATAGGATGGTACTACATTTACTCTAACTACCCTTTGCACAGCTTAGAGCAATGCTAGAGCTTAAAGCAATTGCTTACATCCCTACTAAAGAATTTTAAGACTTGACATCCAAGATATAGAAGAATCCCAAAATAATGCAAATAAGAATCGAATATTCGAAGTTTCACTTGGTATCATTAAAAATTTTATAATGTAAACTTAAACTTCTAAATCATTCTTTGCCACAGCATATTCTAGTAAAAAATTAAGTGTTTTGAATTTACATCATTTATTACGAAAAAGTGCACTATTAGAATTTGAACACTAACAATAATGTATTTGTATTCTTCAGGAATTTTATTGAGGGAATTCTTAATGATTTTCTTTTTTCAAGATCCCATTTCCACAGAACAATTCTATTACCCTAAAACAATAAATATGAATTGCGAATAGGTTATATAATTATATAAATTTTGCTTTTGCTTTTATCGCTGGTATAAACACTCATTTAAGATATAAGCAATTAAAATTAAAATAAAGCAGTATTTGTCATAAAAATTGATTGAATCCTGTCTTTTATATTGAATTCACATATATAATTTAGAATCTCTCAAATTTCAACAAGGCATATCATAAATATATAAAATTTACTGAGATTTAGTATAGTAGATGGATGCAACAAAATAATAAGTTATTTGTATTTACTATTTAGCAATCTATTGATTAAGTATCTAACTAAATTAATGTGGAACTGCAGATCACAATATTATATAAGACAATAATTAGATAAAGTCAAAATTACAAACCATTATTAGGTCCATAACAAATTGTGACCAACTAGGTATTTGCATGCAGAACTTCTGATTTTTGAATTTGAATACAAATAGGTAATGTATTAAATTAATTCACTTTCCAATAAAGGGGAAGAAAGACTTTTAGAGATCTCAGAATTAATACTGAAAATGGGTGAATAGTAACCTTGGCTTCATTATTACCTTCAGTATGCAACTCATCTTCATAGATTGAACCTGTTGTATTGATATTAAACTTATATTCGATTAATTTAATCATGCACTATAATACAATCTATTTGCTCAATTTTATTGATGACCATCACAAAAATTCCTTTTTCTGTCAACGTTTGAATTCAATATAAAATGCCAATTATAACTAGGGAGGATATTCTCCTTCTGCTTATAAATGATTATCTAAATAGCCTAACCTTTCAATTATATTTGTTTAATGTGTGGAAATTTTTTCTCATAATCCACAATTGATTATTCATTAATAATATCTTTCCATAACTTTTTAAAATATATAAAAGAATATCATTCAATTCTCCAATTAGAAAAAAACTATTACTTCTCTTAGGTGTAAATTGACATTTTAATTTATAGGGCAGACTTCATAATAGTTGAAATCAGGTACCACTGCTATTATATATTAATATAATGGTCAACTTTGAATTAAAATATATGGTAACCAAATTATGATAGAGAACTCTGTCTGTTGATGGAATAATTTATTTTGGTTTTTTTAAGTGAACAACTTGTCACAATGCAAAGCATACTTGTCCACCTTCATCAACTCACTTTGTCTCAATTGTTTTGCTAATTTTGTTACGAATGGATCAGTTGGTGTAAATGCAACTACATGTTAATATATAGCAAGAATGCAATTGTTAACCAAGTATGCAAGACTAATACAGCTATATTTTATGTTATTTTTCCCATAAATTCATATAGAAGCAGAGTTAAAATAATAAAAATTAAACCATAACTTAAAATGTTGTTGGAGATGTTATTTGTTGTGAATAATACCAATCTATTTCTTTAACAGAACTAACAACTAATTGTCCCAAAGGGAAAGGTAGAGAATAATGAGAATTATGCACAATGGCAATATATGGTTTTTCTGATACATATTTCTTTGGTACAACAACTACTTCAAAATTCAGAATAAGAAAATCCTAAAATAAATAAAATATTAGATGATGCATATGGCCTCTTCAAATCAGGTTTTGTTATTAAATCTAAACATTACTTTAAATATATCCAACTGAAACAAGTGATACAAGTCCAACTTGGGTTTGGGGTTGGGTTTGGGTTTGGTTTTTATGATCACCTAAATATCATTACCTATCCTGTGAGAGTATTATGGTCAGGGCCGACGCAAACTTCCTTAAAAAGATGACAGGCGTTGGCGTAGGCGATGTCATTGGGAAATGTCGACAAATATAAAATTTTTATTTATTAATACTTCCATATACAAAAAATGAAGTAACAAATCACAAAATTTGTTACATTAAGTTAATAAAATCTTTTTAAAATCTTTTAAATGATGCCTAATTTTAATTTGCTATTCTAATATTTTTTTTTTATGTCGACGATTATTTCAAATTACTTTTTAATTTTTTTAAGTTGTTAAATTTTATACTTCTACT
>m84151_250522_120422_s2/233706363/ccs
GGAGCTGAATAATATTCAATTTAACATCGAAATTATATGAATAGGTGAAGATCATAGATTTTAGTAATTGCTACAGTGGCTACAAAGTTTATCATTGATATGATAGATATTTTAAGTAGAAGAATTTTGCCACGTGCTAGAATTAGATACAATTTATAGATATATGGCCAATCGGAGTGATATTGCTTGCTCTAATGTGTGGCAGGCTTCACCAAACCAAGTCAATTCAATAATCAGAAGTCAACAATAAATTAAACCATTTCAGAGTTTAAAGCAGCAAACTACAATTTTTGGAACTATTAGAATCCACATCAATAATAGGAGAGGAAAAAAGGTAGTGAAAACAGTTGGAAAGAGGATGTGGTTGCTAAAGGACATACCATAAATTCACCAAAAAGAATCAAAGCCAGTTTTCCTCCTTTTGATATCCTCCAATTAAGTTATTCTCTCCTAAGTAACACCTTAAATTATCTTCGGACGTAAATTGATACTATTCAATATAACATCATTAGACTCTATTGTATTGCAGCCATTCCTTCATTAGTTTGTCTGACGCTTATCATAACATCCACTAACATTAATTATGTCTGTACTACATGTTATATCTAATTACAATCCTTATTTTTATGGAACATGTTTAACTTGTCCTCCTCAATAAGAAGCCAAAAACACAACTCTCCAGCCCATGCACCTTTTAATATATCCAGTATAAAATGTATTTATTGTTGATAATCCATAGAATTCATAACTTTTCTTTTATCTGCAACATTCTGCTGGTGGTGGATGTCTTGAATGTCAATCTAACAGAAGACTTCAAATTCTAAAATATATGTCAAGCTTGCCTCAAAAATTTTACTGCAAAACTTGAATATATGCGAATTCATAGCAATTTAGTATGCTTGTTTGGTTTCGTAATTTGTGCTATATGAAATAACCCTTATATTCATCTCAATACTATATGGATATGTAATCTTAATAAATGACAACTGTAGTTGTACAAGTTTAATTTATCATTCTATTCATTTATTATTATTCTCTCTAGTTCATTTCAATCATTTCAATAGAGCAATTTTAATTCAAACTAACTCCAATTTATTATTATCTTTATCCTAATCTCACCCTCCTGCCCTTAAAGTGAATCCAGTAGAGTATATGAAGAAGTCACAATATTTTTTACATATGACTCATAAACCAATTGGATCACAGAACTACAAACATAAGCATATTAATCCCAACTTAACAATGAGAAAAAGACATTCAATCAGCAGATTAACATAATCCCTATGTTAGAATTGCTCAACAAGAAAAACAATAGAATTTAGTAGTTCCCCAATAAGACTTGCAAGAGTAATGTCCACCTTAGATTGGTTTACAAGGTTACTAAGATTGTATTCCTTAAATTATATTAATTTATTTGATAATCTCCTAACAGATCTTGCAAAAAAATTTGATGCTTCCCTTATCATGTCTACGATTACTTATATACTTGAAAATGAAATTTGTAGAGCTCAATTTCGATGGTGTTGTCTGTTATCACCGTTGTTATCATTCTTTCTTTGAGGACTTGCGCAAATTTGAGGTTAATTAATTTATCTAAGTTTTTTTTTTTGTATAAATATATACTTAACATACTTTAGACATATATAAGTAGAATGTAGTTAGTGGTGTCAAGTTAATAAAAATTGGCATAACTGTAAATAATAGATTACAGTTTGAGACATCCACAATTTATAAGACAAATACAGTCGCTCATGCGAGAAAAAGCAGATATAAGACTCAACAAGCGTTACTGGGGGATAATAGGATGGTACTACATTTACTCTAACTACCCTTTGCACAGCTTAGAGCAATGCTAGAGCTTAAAGCAATTGCTTACATCCCTACTAAAGAATTTTTAAGACTTGACATCCAAGATATAGAAGAATCCCAAATAATGCAAATAAGAATCGAATATTCGAAGTTTCACTTGGTATCATTAAAAATTTTATAATGTAAACTTAAACTTCTAAATCATTCTTTGCCACAGCATATTCTAGTAAAAAATTAAGTGTTTTGAATTTACATCATTATTACGAAAAAGTGCACTATTAGAATTTGAACACTAACAATAATGTATTTGTATTCTTCAGGAATTTTATTGAGGGAATTCTTAATGATTTTCTTTTTTCAAGATCCCATTTCCACAGAACAATTCTATTACCCTAAAACAATAAATATGAATTGCGAATAGGTTATATAATTATATAAATTTTGCTTTTGCTTTTATCGCTGGTATAAACACTCATTTAAGATATAAGCAATTAAAATTAAAATAAAGCAGTATTTGTCATAAAAAATTGATTGAATCCTGTCTTTTATATTGAATTCACATATATAATTTAGAATCTCTCAAATTTCAACAAGGCATATCATAAATATATAAAATTTACTGAGATTTAGTATAGTAGATGGATGCAACAAAATAATAAGTTATTTGTATTTACTATTTAGCAATCTATTGATTAAGTATCTAACTAAATTAATGATGGAACTGCAGATCACAATATTATATAAGACAATAATTAGATAAAGTCAAAATTACAAACCATTATTAGGTCCATAACAAATTGTGACCAACTAGGTATTTGCATGCAGAACTTCTGATTTTTGAATTTGAATACAAATAGGTAATGTATTAAATTAATTCACTTTCCAATAAAGGGGAAGAAAGACTTTTAGAGATCTCAGATTAATACTGAAAATGGGTGAATAGTAACCTTGGCTTCATTATTACCTTCAGTATGCAACTCATCTTCATAGATTGAACCTGTTGTATTGATATTAAACTTATATTCGATTAATTTAATCATGCACTATAATACAATCTATTTGCTCAATTTTATTGATGACCATCACAAAAAATTCCTTTTTCTGTCAACGTTTGAATTCAATATAAAATGCCAATTATAACTAGGGAGGATATTCTCCTTCTGCTTATAAATGATTATCTAAATAGCCTAACCTTTCAATTATATTTGTTTAATGTGTGGAAATTTTTTCTCATAATCCACAATTGATTATTCATTAATAATATCTTTCCATAACTTTTTAAAATATATAAAAGAATATCATTCAATTCTCCAATTAGAAAAAAAAACTATTACTTCTCTTAGGTGTAAATTGACATTTTAATTTATAGGGCAGACTTCATAATAGTTGAAATCAGGTACCACTGCTATTATATATTAATATAATGGTCAACTTTGAATTAAAATATATGGTAACCAAATTATGATAGAGAACTCTGTCTGTTGATGGAATAATTTATTTTGGTTTTTTTAAGTGAACAACTTGTCACAATGCAAAGCATACTTGTCCACCTTCATCAACTCACTTTGTCTCAATTGTTTTGCTAATTTTGTTACGAATGGATCAGTTGGTGTAAATGCAACTACATGTTAATATATAGCAAGAATGCAATTGTTAACCAAGTATGCAAGACTAATACAGCTATATTTTATGTTATTTTTCCCATAAATTCATATAGAAGCAGAGTTAAAATAATAAAAATTAAACCATAACTTAAAAATGTTGTTGGAGATGTTATTTGTTGTGAATAATACCAATCTATTTCTTTAACAGAACTAACAACTAATTGTCCCAAAGGGAAAGGTAGAGAATAATGAGAATTATGCACAATGGCAATATATGGTTTTTCTGATACATATTTCTTTGGTACAACAACTACTTCAAAATTCAGAATAAGAAAATCCTAAAATAAATAAAAATATTAGATGATGCATATGGCCTCTTCAAATCAGGTTTTGTTATTAAATCTAAACATTACTTTAAATATATCCAACTGAAACAAGTGATACAAGTCCAACTTGGGTTTGGGGTTGGGTTTGGGTTTGGTTTTTATGATCACCTAAATATCAT
>m84151_250522_120422_s2/170922129/ccs
GTAAAACGATTGTAAAATAGTGTAATAGAAACAATAAAAACCTAAACAATTTAAATAATCTCAAGAAAATATGAATGGTTTTTTGATTAAATCAAAAACTGTTACTTAGACTACACGCAAGTTCGAGGCTTTATTTTAGCAAAATAAAATAATTATAATCAACTTTGATAATAACATCAACATTTAAATTTTAATTTTTGAAGTAAATATGTATGTCAGTCATATTAAATGGGAAATTTTTTCTAAAAATGCAGATTGAAACTTGTATTAGAAGACTTTATTTATAGTATAAAAAATTAATAAATTCAGTTTAAAATATACCCCTTAACTAAGGACACTTAAAAAAGAAAGATCTAAAATTAAAAAAGGCTGAATATTGACATGACAAAATTAATATATAAAATGAAATTATTAAAACGATGTGTAAATTTTTCAACATTAAAAATTAGATAAAGCAAATTACTAACGAAGTGTAAATTTTTCAACACTTTAAAATAAATATAGTAAATTTAAATAAGGGTGAATATTTCAATGATTAATAAATTAGATTTAATTATATACCCTTAAATGATGTGTAAATTTTTCTACACTTAAAAATAAATATCAGTGTGAAAATTTTAACTATAAATAAAATAGTAAATTATGTAAAACACTCAGTATAAGAAGTGTATAATTTTGCAACAACAAAAATGAAATCTAGTAAATTTAAATAAATGTGAATATTTCCACTAAATAAAAAAATTTATAACTTATAAATATAGCACTTAGTAGAAGTATAAAATTTAACAACTTAAAAAATATAAAAGTAATTTGAAATAATCGTCGACATAAAAAAAAAAATATTAGAATAGCAAATTAAAATTAGGCATCATTTAAAAGATTTTAAAAAGATTTTATTAACTTAATGTAACAAATTTTGTGATTTGTTACTTCATTTTTTGTATATGGAAGTATTAATAAATAAAAATTTTATATTTGTCGACATTTCCCAATGACATCGCCTACGCCAACGCCTGTCATCTTTTTAAGGAAGTTTGCGTCGGCCCTGACCATAATACTCTCACAGGATAGGTAATGATATTTAGGTGATCATAAAAAACCAAACCCAAACCCAACCCCAAACCCAAGTTGGACTTGTATCACTTGTTTCAGTTGGATATATTTAAAGTAATGTTTAGATTTAATAACAAAACCTGATTTGAAGAGGCCATATGCATCATCTAATATTTTATTTATTTTAGGATTTTCTTATTCTGAATTTTGAAGTAGTTGTTGTACCAAAGAAATATGTATCAGAAAAACCATATATTGCCATTGTGCATAATTCTCATTATTCTCTACCTTTCCCTTTGGGACAATTAGTTGTTAGTTCTGTTAAAGAAATAGATTGGTATTATTCACAACAAATAACATCTCCAACAACATTTTTAAGTTATGGTTTAATTTTTATTATTTTAACTCTGCTTCTATATGAATTTATGGGAAAAATAACATAAAATATAGCTGTATTAGTCTTGCATACTTGGTTAACAATTGCATTCTTGCTATATATTAACATGTAGTTGCATTTACACCAACTGGTCCATTCGTAACAAAATTAGCAAAACAATTGAGACAAAGTGAGTTGATGAAGGTGGACAAGTATGCTTTGCATTGTGACAAGTTGTTCACTTAAAAAAACCAAAATAAATTATTCCATCAACAGACAGAGTTCTCTATCATAATTTGGTTACCATATATTTTAATTCAAAGTTGACCATTATATTAATATATAATAGCAGTGGTACCTGATTTCAACTATTATGAAGTCTGCCCTATAAATTAAAATGTCAATTTACACCTAAGAGAAGTAATAGTTTTTTTTTCTAATTGGAGAATTGAATGATATTCTTTTATATATTTTAAAAAGTTATGGAAAGATATTATTAATGAATAATCAATTGTGGATTATGAGAAAAAATTTCCACACATTAAACAAATATAATTGAAAGGTTAGGCTATTTAGATAATCATTTATAAGCAGAAGGAGAATATCCTCCCTAGTTATAATTGGCATTTTATATTGAATTCAAACGTTGACAGAAAAAGGAATTTTTGTGATGGTCATCAATAAAATTGAGCAAATAGATTGTATTATAGTGCATGATTAAATTAATCGAATATAAGTTTAATATCAATACAACAGGTTCAATCTATGAAGATGAGTTGCATACTGAAGGTAATAATGAAGCCAAGGTTACTATTCACCCATTTTCAGTATTAATCTGAGATCTCTAAAAGTCTTTCTTCCCCTTTATTGGAAAGTGAATTAATTTAATACATTACCTATTTGTATTCAAATTCAAAAATCAGAAGTTCTGCATGCAAATACCTAGTTGGTCACAATTTGTTATGGACCTAATAATGGTTTGTAATTTTGACTTTATCTAATTATTGTCTTATATAATATTGTGATCTGCAGTTCCATCATTAATTTAGTTAGATACTTAATCAATAGATTGCTAAATAGTAAATACAAATAACTTATTATTTTGTTGCATCCATCTACTATACTAAATCTCAGTAAATTTTATATATTTATGATATGCCTTGTTGAAATTTGAGAGATTCTAAATTATATATGTGAATTCAATATAAAAGACAGGATTCAATCAATTTTTTATGACAAATACTGCTTTATTTTAATTTTAATTGCTTATATCTTAAATGAGTGTTTATACCAGCGATAAAAGCAAAAGCAAAATTTATATAATTATATAACCTATTCGCAATTCATATTTATTGTTTTAGGGTAATAGAATTGTTCTGTGGAAATGGGATCTTGAAAAAAGAAAATCATTAAGAATTCCCTCAATAAAATTCCTGAAGAATACAAATACATTATTGTTAGTGTTCAAATTCTAATAGTGCACTTTTTCGTAATAATGATGTAAATTCAAAACACTTAATTTTTTACTAGAATATGCTGTGGCAAAGAATGATTTAGAAGTTTAAGTTTACATTATAAAATTTTTAATGATACCAAGTGAAACTTCGAATATTCGATTCTTATTTGCATTATTTGGGATTCTTCTATATCTTGGATGTCAAGTCTTAAAAATTCTTTAGTAGGGATGTAAGCAATTGCTTTAAGCTCTAGCATTGCTCTAAGCTGTGCAAAGGGTAGTTAGAGTAAATGTAGTACCATCCTATTATCCCCCAGTAACGCTTGTTGAGTCTTATATCTGCTTTTTCTCGCATGAGCGACTGTATTTGTCTTATAAATTGTGGATGTCTCAAACTGTAATCTATTATTTACAGTTATGCCAATTTTTATTAACTTGACACCACTAACTACATTCTACTTATATATGTCTAAAGTATGTTAAGTATATATTTATACAAAAAAAAAACTTAGAT
>m84151_250522_120422_s2/224333584/ccs
CATAAAAAAAAAATATTAGAATAGCAAATTAAAATTAGGCATCATTTAAAAGATTTTAAAAAGATTTTATTAACTTAATGTAACAAATTTTGTGATTTGTTACTTCATTTTTTGTATATGGAAGTATTAATAAATAAAAATTTTATATTTGTCGACATTTCCCAATGACATCGCCTACGCCAACGCCTGTCATCTTTTTAAGGAAGTTTGCGTCGGCCCTGACCATAATACTCTCACAGGATAGGTAATGATATTTAGGTGATCATAAAAACCAAACCCAAACCCAACCCCAAACCCAAGTTGGACTTGTATCACTTGTTTCAGTTGGATATATTTAAAGTAATGTTTAGATTTAATAACAAAACCTGATTTGAAGAGGCCATATGCATCATCTAATATTTTATTTATTTTAGGATTTTCTTATTCTGAATTTTGAAGTAGTTGTTGTACCAAAGAAATATGTATCAGAAAAACCATATATTGCCATTGTGCATAATTCTCATTATTCTCTACCTTTCCCTTTGGGACAATTAGTTGTTAGTTCTGTTAAAGAAATAGATTGGTATTATTCACAACAAATAACATCTCCAACAACATTTTTAAGTTATGGTTTAATTTTTATTATTTTAACTCTGCTTCTATATGAATTTATGGGAAAAATAACATAAAATATAGCTGTATTAGTCTTGCATACTTGGTTAACAATTGCATTCTTGCTATATATTAACATGTAGTTGCATTTACACCAACTGATCCATTCGTAACAAAATTAGCAAAACAATTGAGACAAAGTGAGTTGATGAAGGTGGACAAGTATGCTTTGCATTGTGACAAGTTGTTCACTTAAAAAAACCAAAATAAATTATTCCATCAACAGACAGAGTTCTCTATCATAATTTGGTTACCATATATTTTAATTCAAAGTTGACCATTATATTAATATATAATAGCAGTGGTACCTGATTTCAACTATTATGAAGTCTGCCCTATAAATTAAAATGTCAATTTACACCTAAGAGAAGTAATAGTTTTTTTTCTAATTGGAGAATTGAATGATATTCTTTTATATATTTTAAAAAGTTATGGAAAGATATTATTAATGAATAATCAATTGTGGATTATGAGAAAAAATTTCCACACATTAAACAAATATAATTGAAAGGTTAGGCTATTTAGATAATCATTTATAAGCAGAAGGAGAATATCCTCCCTAGTTATAATTGGCATTTTATATTGAATTCAAACGTTGACAGAAAAAGGAATTTTTGTGATGGTCATCAATAAAATTGAGCAAATAGATTGTATTATAGTGCATGATTAAATTAATCGAATATAAGTTTAATATCAATACAACAGGTTCAATCTATGAAGATGAGTTGCATACTGAAGGTAATAATGAAGCCAAGGTTACTATTCACCCATTTTCAGTATTAATCTGAGATCTCTAAAAGTCTTTCTTCCCCTTTATTGGAAAGTGAATTAATTTAATACATTACCTATTTGTATTCAAATTCAAAAATCAGAAGTTCTGCATGCAAATACCTAGTTGGTCACAATTTGTTATGGACCTAATAATGGTTTGTAATTTTGACTTTATCTAATTATTGTCTTATATAATATTGTGATCTGCAGTTCCATCATTAATTTAGTTAGATACTTAATCAATAGATTGCTAAATAGTAAATACAAATAACTTATTATTTTGTTGCATCCATCTACTATACTAAATCTCAGTAAATTTTATATATTTATGATATGCCTTGTTGAAATTTGAGAGATTCTAAATTATATATGTGAATTCAATATAAAAGACAGGATTCAATCAATTTTTTATGACAAATACTGCTTTATTTTAATTTTAATTGCTTATATCTTAAATGAGTGTTTATACCAGCGATAAAAGCAAAAGCAAAATTTATATAATTATATAACCTATTCGCAATTCATATTTATTGTTTTAGGGTAATAGAATTGTTCTGTGGAAATGGGATCTTGAAAAAAGAAAATCATTAAGAATTCCCTCAATAAAATTCCTGAAGAATACAAATACATTATTGTTAGTGTTCAAATTCTAATAGTGCACTTTTTCGTAATAATGATGTAAATTCAAAACACTTAATTTTTTACTAGAATATGCTGTGGCAAAGAATGATTTAGAAGTTTAAGTTTACATTATAAAATTTTTAATGATACCAAGTGAAACTTCGAATATTCGATTCTTATTTGCATTATTTGGGATTCTTCTATATCTTGGATGTCAAGTCTTAAAAATTCTTTAGTAGGGATGTAAGCAATTGCTTTAAGCTCTAGCATTGCTCTAAGCTGTGCAAAGGGTAGTTAGAGTAAATGTAGTACCATCCTATTATCCCCCAGTAACGCTTGTTGAGTCTTATATCTGCTTTTTCTCGCATGAGCGACTGTATTTGTCTTATAAATTGTGGATGTCTCAAACTGTAATCTATTATTTACAGTTATGCCAATTTTTATTAACTTGACACCACTAACTACATTCTACTTATATATGTCTAAAGTATGTTAAGTATATATTTATACAAAAAAAAAACTTAGATAAATTAATTAACCTCAAATTTGCGCAAGTCCTCAAAGAAAGAATGATAACAACGGTGATAACAGACAACACCATCGAAATTGAGCTCTACAAATTTCATTTTCAAGTATATAAGTAATCGTAGACATGATAAGGGAAGCATCAAATTTTTTGCAAGATCTGTTAGGAGATTATCAAATAAATTAATATAATTTAAGGAATACAATCTTAGTAACCTTGTAAACCAATCTAAGGTGGACATTACTCTTGCAAGTCTTATTGGGGAACTACTAAATTCTATTGTTTTTCTTGTTGAGCAATTCTAACATAGGGATTATGTTAATCTGCTGATTGAATGTCTTTTCTCATTGTTAAGTTGGGATTAATATGCTTATGTTTGTAGTTCTGTGATCCAATTGGTTTATGAGTCATATGTAAAAAATATTGTGACTTCTTCATATACTCTACTGGATTCACTTTAAGGGCAGGAGGGTGAGATTAGGATAAAGATAATAATAAATTGGAGTTAGTTTGAATTAAAATTGCTCTATTGAAATGATTGAAATGAACTAGAGAGAATAATAATAAATGAATAGAATGATAAATTAAACTTGTACAACTACAGTTGTCATTTATTAAGATTACATATCCATATAGTATTGAGATGAATATAAGGGTTATTTCATATAGCACAAATTACGAAACCAAACAAGCATACTAAATTGCTATGAATTCGCATATATTCAAGTTTTGCAGTAAAATTTTTGAGGCAAGCTTGACATATATTTTAGAATTTGAAGTCTTCTGTTAGATTGACATTCAAGACATCCACCACCAGCAGAATGTTGCAGATAAAAGAAAAGTTATGAATTCTATGGATTATCAACAATAAATACATTTTATACTGGATATATTAAAAGGTGCATGGGCTGGAGAGTTGTGTTTTGGCTTCTTATTGAGGAGGACAAGTTAAACATGTTCCATAAAAATAAGGATTGTAATTAGATATAACATGTAGTACAGACATAATTAATGTTAGTGGATGTTATGATAAGCGTCAGACAAACTAATGAAGGAATGGCTGCAATACAATAGAGTCTAATGATGTTATATTGAATAGTATCAATTTACGTCCGAAGATAATTTAAGGTGTTACTTAGGAGAGAATAACTTAATTGGAGGATATCAAAAGGAGGAAAACTGGCTTTGATTCTTTTTGGTGAATTTATGGTATGTCCTTTAGCAACCACATCCTCTTTCCAACTGTTTTCACTACCTTTTTTCCTCTCCTATTATTGATGTGGATTCTAATAGTTCCAAAAATTGTAGTTTGCTGCTTTAAACTCTGAAATGGTTTAATTTATTGTTGACTTCTGATTATTGAATTGACTTGGTTTGGTGAAGCCTGCCACACATTAGAGCAAGCAATATCACTCCGATTGGCCATATATCTATAAATTGTATCTAATTCTAGCACGTGGCAAAATTCTTCTACTTAAAATATCTATCATATCAATGATAAACTTTGTAGCCACTGTAGCAATTACTAAAATCTATGATCTTCACCTATTCATATAATTTCGATGTTAAATTGAATATTATTCAGCTCCATGTAATGTCTTTAAATGTTGTAATAAAATTATCACCTGCAATTTATAATACGAGTCTCACCTTCATTAAGTTTCCCATTCACTAAATGATTACTCTTTAACACATTAAATTTAATATAATCCACTAAGTCTTATCCCTTAAAAATTCCATTCTGAGAACTTCTTAAATACTTGGAAGAGTGTAACAATTAATAAATCTTTATGATGTTTTCATTTCAGCAACTTATTCTTGAGTCAGCTTATTTTTACCCATCATCAC
>m84151_250522_120422_s2/149884494/ccs
CACGAGTTAAATAAGATTGATTATTCAACTATTATATACAAAGAAACAAGAAAATATATGATATCAAAAATATAAAAAAAAGAATAAATAATAGAATTTTTGAAATTTCTTGTTTATTTAACTGCATTCGATACAAGTTACATAATTTGTGGCTCAAACTCACTTAATTTATTAGTTGAGATGTAAGTTGATCTAACTAGTCATAATTTTGAGAAAATAAGGATCAAAAATACTTCCTTGATAGGAGGTAATTTTGCTAAATGTAATTTAAGCTAATCTGAATTTGATAATGTGAACATAAATGGAATTAATCTAAATGGAGCATAAATGTTCCACTGTAATTGGAAGAATCTTTAGTCTAACGATTTACATTCATTAATTGGTCATTCAAGTGCTGTTGCGTCAGTCAATTTCTCTCCTGATGGTACTATATTAGCATCTGGTAGTTATGATAACTCTATCCGTTTATGGGATGTTAAGACAGGATAATAAAAAGCCAAATTAGATGGTCATTCAAATTATGTTATGTCAGTCAATTTCTCTCCTGATAGTACTACATTAGCATCTGGTAGTTATGATAACTCTATCCGTTTATGGGATGTTAAGACAGGATAATAAAAAGCCAAATTAGATGGTCATTCAAATTATGTTATGTCAGTCAATTTCTCTCCTGATGGTACTACATTAGCATCTGGTAGTTATGATAAGTCTATCCATTTATGGGATGTTAAGACAGGATAATAAAAAGCCAAATTTGATGGTCATTCTAATACAGTTTATTCAGTCAATTTCTCTCCTGATGGTACTACATTAGCATCTGGTAGTTATGATAACTCTATCCGTTTATGGGATGTTAAGACAGGATAATAAAAACCAATATTAGAAGGGCATTCAAGGTGTGTTAGATCTGTTTGTTTCTCTCCTGATGGTAATATATTAGCATCCGGTAGCGAAGATGAATCAATCCTTTTATGGAATGTTCAGACAAGATAATAAAAAACCAAATTAGTTGGCCATAAAAATAGAGTTTTTTCAGTCAACTTCTCTCCTGATGGCACTAAATTAGTTTCAGGTAGTGAAGATAACTCTGTTCGTTTATGGGATGTTGAGACAGGATTAGAGATGGCCAAATTAGATGGTCATTCAAGTGCTGTTGCGTCAGTCAATTTCTCTCCTGATGGTACTACATTAGCATCAGGTAGTGAAGATGAACATATTCATTTATGGGATGTTAAGTCGGAATAATAAAAAGCTAATTAGGATGGTCATTCAAGTGCAGTTAGGTCAGTTAATTTCTCTGCTGATGGGTTTACATTAGCATCTGGTAGTGATGATAAATCTATCCGTTTATGGGATGTTAAGACAGGATAATAAAAATCCAAATTAGTTGGTCATTAATCAACAGTTTTATCAGTTAATTACTCTTCCGATGGAACTACATTAGCATCTTTGAGTGAAGATCACTAGATCATTTTATGGGATATTAAGACAGGAAAATAAAAAGATAAAATAGATGGTAGTAAAGAATACATTATATCAGTTAATTTATCTCCTGATGGTACTACAATAGCATCTGGTAGTTATGATAAGTCTATCCATTTATGGGATGTTAAGACAGGATAATAAAAAGCCAAATTAGTTGGTCATTCAAGTGCTGTTGTGTCAGTCAATTTCTCTCCTGATGGTACTATATTAGCATCTGGTAGTTATGATAACTCTATCCGTTTATGGGATGTTAAGACAGGATAATAAAAAGCCAAATTAGATGGTCATTCAAATTATGTTATGTCAGTCAATTTCTCTCCTGATAGTACTACATTAGCATCTGGTAGTTATGATAACTCTATCCGTTTATGGGATGTTAAGACAGGATAATAAAAACCAATATTAGAAGGGCATTCGCATTATGTTTATTCAGTCAATTTCTCTCCTGATGGTACTACATTAGCATCTGGTAGTGAAGATAACTCTATCCGTTTATGGGATGTTAAGACAGGATAATAAAAAGCCAAATTAGATGGGCATTTAAGTAGTGTATATTCAGTCAATTTCTCTCCTGATGGTACTATACTAGCATCTGGTAGTAAGGATAACTCTATCCGTTTATGGGATATTAGTATGGGAGAATAGAAAGCAAAATTAAACTGTCAAATTGTGTAGTATTATAGATAGGTTTGTATCTCTCCTGATGGTACTATATTAGCATCTGGTATTGATGATAACTCTATTCGTTTATGGGATGTTAGGACAGGAGAATAAAAATCCAAATTATATGGTCATTAAAGTGTAATCGTATCAGTTTGTTTCTCTCCAGATGGTAATTCATTAGTTTCTGGTAGTGAAGATCACTCTATCCGTTTATGGGATATTAATACAGGATAATAAAAAGCCCTATTAGAGGGTTATTCAGGTTATATTAGATCAGTTTTTTTCTCTCCGGATAGTACTAAATTAGCTTGTTGGTGTAAGGATAATTCTATCCGTATATGGGATATCAAATCAGGAAACCTAATTTTGCCTACAGAAGATTATTTTTCAGAATTATTGGCGTAATTTTAACTCCAAATAAATTAATCATAAATTTATCCAAAAAATTGTATTTATTAATAATATATAACTACCTCTATCATTACTCACCTTCTAATATCTCAATCGCTTATTTTTTAATCAAAAAGTGCGTTCATATTGAATGGATAATTTGTTAATCATTTAGGTTTAGATTTAAGGAAGTTGTTTCAATAAAGAGGAAGCTTAATTTTGGTAGAACCATAACATTAAAATTTATGATGAATATCATCAATATATAAAAAATCACATTATGAAAATATTAATTTCTTCTATCAATTTTCAGCTCTATGAGAGATCATTTTTTCTACTTATCACAATTCTCCCTAAATCTGAGAGAAACTTTACGAGAAGGCAACAAATCAAGGTAACTACAGCACAAGAAGGGGTTGGTAGTATGCTTTTTTTATTATTTTAATTTTTCTATACAAAAATTGTTTGAGAGAGGGAGTAAGTGATTTAGAGAAATATTTTTCGTTTAGTAAAAAAAAATTTAGGAGTAAATTTAATAAATTCCTAAAAAAAATATATCTAAGACCGAATTATTGTCAGGTTGGGTTCCCACAGGTAGACCTTAGATGAAGCAAAGCCCGATTGTTTTGGTTTTTGGAATCATGCAAAAATAGCCCTCTTGGGTTTTGGGTTTGGGGTTGGGTTTGGGTTTGGGGTTGGGTTTGGGTTTGGGTTTGGGGTTGGGTTTGGGTTTGGGTTTGGGTTTGGGTTTGGGTTTGGGTTTGGGTTTGGGTTTGGGTTTGGGGTTGGGGTTGGGGTTGGGGTTGGGTTTGGGTTTGGGGTTGGGGTTGGGGTTGGGGTTGGGGTTGGGGTTGGGGTTGGGGTTGGGGTTGGGGTTGGGTTTGGGTTTGGGTTTGGGTTTGGGGTTGGGGTTG
>m84151_250522_120422_s2/206311146/ccs
ATGATGGAACTGCAGATCACAATATTATATAAGACAATAATTAGATAAAGTCAAAATTACAAACCATTATTAGGTCCATAACAAATTGTGACCAACTAGGTATTTGCATGCAGAACTTCTGATTTTTGAATTTGAATACAAATAGGTAATGTATTAAATTAATTCACTTTCCAATAAAGGGGAAGAAAGACTTTTAGAGATCTCAGATTAATACTGAAAATGGGTGAATAGTAACCTTGGCTTCATTATTACCTTCAGTATGCAACTCATCTTCATAGATTGAACCTGTTGTATTGATATTAAACTTATATTCGATTAATTTAATCATGCACTATAATACAATCTATTTGCTCAATTTTATTGATGACCATCACAAAAATTCCTTTTTCTGTCAACGTTTGAATTCAATATAAAATGCCAATTATAACTAGGGAGGATATTCTCCTTCTGCTTATAAATGATTATCTAAATAGCCTAACCTTTCAATTATATTTGTTTAATGTGTGGAAATTTTTTCTCATAATCCACAATTGATTATTCATTAATAATATCTTTCCATAACTTTTTAAAATATATAAAAGAATATCATTCAATTCTCCAATTAGAAAAAAAACTATTACTTCTCTTAGGTGTAAATTGACATTTTAATTTATAGGGCAGACTTCATAATAGTTGAAATCAGGTACCACTGCTATTATATATTAATATAATGGTCAACTTTGAATTAAAATATATGGTAACCAAATTATGATAGAGAACTCTGTCTGTTGATGGAATAATTTATTTTGGTTTTTTTAAGTGAACAACTTGTCACAATGCAAAGCATACTTGTCCACCTTCATCAACTCACTTTGTCTCAATTGTTTTGCTAATTTTGTTACGAATGGATCAGTTGGTGTAAATGCAACTACATGTTAATATATAGCAAGAATGCAATTGTTAACCAAGTATGCAAGACTAATACAGCTATATTTTATGTTATTTTTCCCATAAATTCATATAGAAGCAGAGTTAAAATAATAAAAATTAAACCATAACTTAAAAATGTTGTTGGAGATGTTATTTGTTGTGAATAATACCAATCTATTTCTTTAACAGAACTAACAACTAATTGTCCCAAAGGGAAAGGTAGAGAATAATGAGAATTATGCACAATGGCAATATATGGTTTTTCTGATACATATTTCTTTGGTACAACAACTACTTCAAAATTCAGAATAAGAAAATCCTAAAATAAATAAAATATTAGATGATGCATATGGCCTCTTCAAATCAGGTTTTGTTATTAAATCTAAACATTACTTTAAATATATCCAACTGAAACAAGTGATACAAGTCCAACTTGGGTTTGGGGTTGGGTTTGGGTTTGGTTTTTATGATCACCTAAATATCATTACCTATCCTGTGAGAGTATTATGGTCAGGGCCGACGCAAACTTCCTTAAAAAGATGACAGGCGTTGGCGTAGGCGATGTCATTGGGAAATGTCGACAAATATAAAATTTTTATTTATTAATACTTCCATATACAAAAAATGAAGTAACAAATCACAAAATTTGTTACATTAAGTTAATAAAATCTTTTTAAAATCTTTTAAATGATGCCTAATTTTAATTTGCTATTCTAATATTTTTTTTTTATGTCGACGATTATTTCAAATTACTTTTATATTTTTTAAGTTGTTAAATTTTATACTTCTACTAAG
>m84151_250522_120422_s2/180620357/ccs
GAAATACCTAATTTCTATTTATAATTTTTGGTTAGTGTTTCTGCTGTTTCTGCCTCAAGTTTTGCCTCTTTGTCGATTCCATACTGTTTTAATAAAAAATCGTTTTTCAAAATCTCCTCTTTGAAAACTAATACAATGTCCTCTAATCTCAACCCTGATTTTTCCATCACCTTCTATTTTACATCATTCACTTTGGTCTTCTCTAACTAAACATCTATGAGTATAGTTTTCCCATTTGGCATCTATACGTAGATTTACATTGAATTATATAAATTATTGTGTTCAAAATCATTTGAAAAAAATAGCTTTAGAACCAAAATAATTACTATTATTATTGTAATTATAAATACGAAGAAAATGTATATTATAAAGATTGTATTTCTTCATTAATCAATTATCAAAAATATTAATCCTAATCAATTTGTAAATTAAACACTAAATTTTATCATTTATTTGAAAACAGATTCAAGTCTGAATCTCCTTTAATTAAATCTGACATGGAAAATTATTTTATTCTAAAATGATTGTCTTGTTTGCAGAAAATATGTAAGGTGAAACTAATAATACATGAATTAGATACCAAACCTTCGCGTGTCTTGAATTAAAAATGAAGAAAATAAAAATATAATATTAAATATTTAACAATCGATTTTACAATTCTCTCCTCTTAATTTATTTTAGCTCTTCTGTGAATGCTAAATACTTCAAGTTGAGAATGCATCACCATTTTTAATCTTTATATTTGATATATAACTCTCTTGCCATTCAAACCTTGTTATTAATTTTTATTTCAAAATCAAAAAAAATCAGAATTTTTCACTATTTCTTATTATTTTCTATAACAACTATTATTCTTAAATTCAAGTCTATTTAAGAACTTTAAAAGCATCTATCAATATTAGATTATATCAAGTTAAATCTAAAAGTACTGAAGAGTTCATTAAACATCTCTTTAATTTTAAACATCTAAAGTTTTTGATTCCCCAATATATTTTAAAAATTTATATCTTGCTCTTGAATTTATTTATTTTTTAGTATTATCACTCTTTGTTAAAGATGAAATCATCCAATCTCAATAATTTTCTCTAATTTTTTCTTGTGATTTGGAAGTTAAGCATCATTTACAAAATTTTGGATATAAACTGCAAAAATAATTTTGCTGACAAATTTTAATCACTACTAACAATTATTAGAAATTCAATAAGTTTATTAATATATTCAACTGAAATTTAATGGATTGAAAAAAAATTCAGATTATCACAATAAATACTTACTCTCTAGTCTATTATTTTACTTTTGTGTAAGCATATCAAGAATTCGATTAATTTTTATCAATATTTGGTCTCCAATTTGATTTTTATTTAATTAACTCCAAAGTAATGTTGATGGTAAAGTGCTGGCCTGCCTATTTAATTTTCATACTGATAAAATATCAAGGAGATTATAATAATGTTAACGATTCAATTTAAAATTTTGAAAGTGTATGATTACTAACGTGGAATGAAAATAGGAATTTTATTTAAATGATTCATTAAATTTTAATTTACTTAACTGGGTTGTGGTGATATTTTTATGTATTTCTCCACCACAAATTAATATATTTATTTCAAGAAATCTCTTATTCAAATATGAGAGAATGTTTTTTCAGTCAATTCATTAAAGAGTTTATTACTTCGATATGCAATAGTTTCACAATTCAAAATAATAAATTACATTTTCTTAATTATAGAAAAATTTAATAGAGAATTTCTGGGCGATGATTAAAACAGATTCTTTAAAAATAATTATATTAAATAAATAGCCTAATTATCAAATAGGAGAACTTAAGAAGCAAAATAAAAAATAAATAAAACATAGGGTAGTTTTTATTGCAGCCATACCGGTCTTTTGATTGTATGTTAGGTTGATTTTTGCAAATAAATTCAAAAGCAACAAGACAGATAAATATTATTTAATAATGGGGAGAGATTATATTATGTGGATTAAAAGAAATTAATGAATATGAAAATAGAGGTCATGTAAAATATTGACTCCTTAGGGTTTGGTTTGGGTTTGGGGTTTGGGTTTGGGTTTGGGTTTGGGGTTGGGGTTTGGGTTTGGGTTTGGGTTTGGGTTGGGTTTGGGGTTGGGGTTGGGTTGGGTTGGGGTTGGGTTTGGGTTTGGGTTTGGGTTGGTTTGGGTTTGGGTTGGTTTGGGTTGGGTTTGGGGTTGGGTTTGGGGTTGGGGTTGGGTTTGGGGTTGGGGTTGGG
>m84151_250522_120422_s2/218827844/ccs
CTCATTTTGACTTATATTCCATTTACAATTAGAATTGATTTAATTTCAAAAGGAATATCTCTAACTTAACTTGTTTGATTTCCAATACATATTCTCCAAACCTCTCCTTAAAAATTACAACCACTATAAAATTCTACACAAGGCTTTAAAATTTCTATCGTGAATCTCTTAGCCCCCCAAGACTCTAATTTAAGAAATTATAATACCATTATCTATGTTCTCGTCAAAGGTACCTTTTAAAGTTAATTTCAATGAGTTTCTTCCTTCTGGTAAAGTAAATACATAAGATTTTGAATCGTACAATTCTGGATAAGTGGAGTTGAAACACATATAACTTCCTTCATAAGGAGTGTATGTAAAAGTATCTAAATATACACTATCATCTAATATGACTTGTAAATGATCTTCCCCTGGATCCCAACTATCGAGTTTTACAACTGTAAATTTAAAACGAAACTTGAGCCCTAATATATTATTGATTTATAATGATATTTGATCCCCACGAGAAAATCGACCTTTAAATAAAGTACCTGCGCAATTATCTACCCTATTTGACCAATCATTATTATAACAATCACCACTTTGATCATCCATACAGTTTTGATAAAAGAGACTTGGATAGAGAAACAGAATTTTTATGAATGAAACTCCAAGCATTGATTTCCAATAACCAAAATTTGAATTTATTATTAATTATTAAACATAATATAATTTCTTTTTTATATCCTATTCATCAATATATCATATCTTATTATATAATTGAAGTGAGGTTTATAAATATTTTAATAATTAAATTTAAATAATTTAATGAACAAGCGATCTCTGTTATAAACTGATTTTGAATTGTCTCGAAGGGAATGACAAGATTTTTGAGTTTATAGAGAGCGAAAAATATTGAAAAATGTTGGTGTTCTGAAGAAAAAAAATAATAATAATAATGATGTATGAATAATCTATCATTGTCGACGGCCCCGTTTGATTTGTAAGAGGTCGACCCTCATTAAACAGGAGTGTTTAAATATTTGTTGTTTTTCAGGGTTTGGGTTTGGGTTTGGGTTTGGGTTTGGGTTTGGGGTTGGGGTTGGGTTTGGGTTTGGGTTTGGGTTTGGGGTTGGGGTTTGGGTTTGGGTTTGGGTTTGGGGTTGGGTTTGGGGTTGGGTTGGGTTTGGGTTTGGGGTTGGGGTTGGGG
>m84151_250522_120422_s2/214634123/ccs
AGGTTTTTACAAACATAAACTACACTGATTATAATAAATTAATTATTTAAGCAGAGTAAAAACTTTATGAAGAATGGTTGGATTCCTAAGAAATCTGGAACATTATCAAAAAATTTACTTTTAGAATTATAATTACAGAGTAATAATTAGAGTAGCAATATTTTTAACATTTAGGATTATTGTTATTACAATTTTCTTTTCTTAATTTGACTTATGATATCATCTTATCAGGATAGTTCAAAGCGATATTTTTAAAACAAAAATAGGATTATTTATCTGTAAATCTTCTAGATTCAATTTTACATGCTGTAAATGGTAAATGCAAAAAGGATTTTATTATAGTTGATGAAGAAATTTAGCACAAAAATGATTTTATATTATTATTTACAAAATAATTATTGGAAATGTCAAATAAATGTAAAGAGGAATTATTAGATGAAGGGTTTACTTCAATTATTCAAATATAGGACAAATTTGATTATAATATTATCAACATTGAAAATGGTCAAACAATCAGTAATTCAAAAAATTTAATAGAATTGTTAAATCAAATTGTAGAGAATTAAAAAATAAGGACAGAAAAAATAGTCTAAAAATTGTTGGACGAGGCAGAAGAAATTAAAAAAACTTCTGAATTTGAATCCCAACTTGACTCTAAAGAAGCAAATGATATTAAAGCATTGCTGGAAGTAAGTAAATTTACGAAGTATTCTTTATCTTCAAAAGGAACTACAATAGATATAAAAGGCATCATCAAATTCTTTTGCACAAATGGAACTGCTAGGGATATAATGAAGAAAAAAAATAAAGGAGGAAAGTCTTTTTATCTTTTTTAGATTGTTTTAGATTTAAGTTAGATTGAAAAGGAAACCCTATAATAAATTCTATTACCATTTTTATTTTAATTTATCGAAATATGTAAGTAATGTTCACTTGTATGCAATTTAATGATTTTAAATCATACTCAAAATATTATCAAGTAAAATTTTTCTACTTCCTGGACTGATTAGGAATAAACCTTATTAATATAAAGCCTAATTGATTAATGTAATAAGGTGCCATTAAATGATAATCACAATAAATTTTAGTTAGTACTTGATCAATTTGAAAGATTTAGCCAATATAAAAAATATTTGATTTTTATTAATCACTCTTTTTATAACTATCCATTTCATAAACTTTAAATACAACTAAATATGGCTTAGCAAATGCAAATAAAAGTAGTTTCGTTGGGACTTGATATAAAAAAATATATCAATCGTTCAGTAGATGGTGTTATTCAATATCCCCTCATTCAATCAAATAATGCAAACCTAATTATAACAAATTTGCTGTAGAAAGTATATGAGGGTGTGGATGTTGATGGGTCCTTTGAGTTCTTTGAAAATATTGAAAAATATCCAAAGACACTCGATCTTTAGGAAATTACTTCAGAAGATAAATAAAGTAATTGCTATTTGAATAAATATTTCAATTATGTAAAATGTGAAGATTCCAATAAAGATTCCGATTAAGATTAATAATTAGTTAGACTTAACAAATTAGATTTGTTGTTAAACTTGCTAGTTAAGTTCAAAGAATTTCAAGATTGTTTTATAAAATAATAGAGTGATTCTCTAAAATAATTGGGTTAGAATACATGAAATATATTATTTACAATATTAATCATCCATCTAATTATTTTAGTTATCTGGAAAATTAATTTATAAAAATACTTTTTTTCAAACTTAATTAATTTAATATATTTATAAGAATGAACTTTTCTTATTTTTCTAATTAGTGAATTAGTTGTAAATAAATTAAAAGATTCTTTATTTATAATACAAAATCTTAGAACATGTAATAATGTTTATAAGCTTCAAATAATATTTAAATTACCATGTCATTTATTTTTTTACAAATTCAATTTTAATTTATTTTTCTGATTTATAGACAACACAAAAAATCACGACCATTTACTTAATTCAATTTATCCAAATAAAACTAGATGTGTCTTTTATGTTAAAAATATCCTACTCATTTCTATTTAGTTTTCTTTAGGTGCTTACATCTATTTACAGTTTAATCTATATTTCATTCTTAGCATTCCATAGCAACCATGAAATTATTTAGGTTTTTAAAGATTCTATAAGATAAGAGTAATGAAAAACTTATAGAAATTGACTCCTTTATGTTGATTATAATTTCATTATTATTATCGGCTTATCATTTAGGTAAAATTGTAGACGGTATTCCAAATCGGGTTTGGGGTTTGGGTTTGGGTTTGGGTTTGGGTTTGGGTTTGGGTTTGGGGTTGGGTTTGGGTTTGGGTTTGGGTTTGGGTTTGGGTTTGGGTTTTGGGTTTGGGTTTGGGTTTGGGTTTGGGTTTGGGTTTGGGGTTGGGTTTGGGGTTGGGGT
>m84151_250522_120422_s2/170790063/ccs
ACTAGGTGTCACAAAAAACAAGATAAGGAGAACTAGTTAATAATAGGAATCTTATTATTGATTGGATTATATTATAAAAAATCTCATTATCAGAATGGTTAAAGGGTTGAAAAAACTGAATAAATATGAAGAGGATTTAATTATTAAGCATTGATGTTTCAAAGATTGTTAAAGTTAATAATAAATTGAATTTGGAGAGTAATTCTATAATTAGATAACTAATCTAATTGTTTTTTCAAATTTATAGCAAGAACATAAGTAAAGAATGATAATAAAATTTATGATCGACAACCTTAACCAAAATTTTGAATTCTGAATTTTGAAGTTATATTTATGCTAACAAAAAAATATGAATCTTTTAGGAAATTAAATAGAATTTCAAATATTAGATTGCATAAATGAATAACAAAAATAATCTGAATTTATAATACTCCTAAATGCTTTTATATACTTAAATGATATTAATTTATAAAATCTTATTTTTGTAGATACTTGATAAAATAATCGCCTCAACATAATGAAAATCCTTCTAAATTCTACTCCAGATTAATTAAATTGATCTTATGAAAATATCCTTTCTACGAGTATTGTCAGGAGAAGAGAAAACAAGTTAGATAAATTAAATAACAATTGAGACAGCAAGTGAAGAATGAAAAGTAAGAGAAATAAAAGAAGAAAATGTAATTGAATCTGGAACAATTGGAAATAGCCAAAGAACATAACAATTTATTTAGATAGAAATTTCATAGGGTCATTTTAGATGAAGTTCATAATATCAAAATTAGCTAAAGATTGTAATCGAAGAGTGCCATTGCTTTGGATGCTGATTTCAAATGGTGTTAAACTGGAACTCCGGTGCAAAATAAACATGAGGATTTATTTAGTTTACTGTAATTTCTGGAGGTGGAACATTTTCTGAATAGTAATCTAATTTATTTGAGTTTTAGCTTTTGGTGGAATACTTACATTAACAAGGAAGAAAATGAAGATGATTAATAGAGAATACTATCTTAGATTTTGTAGCCTATAATAGAGAGGAGGACTAAGAACTCTTAAAGAATGGATGGTCTTAATTAAGTGGAGGAGGGAATCTGTTGGGTTGAATTTAATGAGAAAGAAAAAATAATTTATTAAAAAGTATTAGCTGGTTCTCAAGGACAGGACTTAAGATGAAGATACTAGCACAAATATTGTTGAACAATTACCAAAAGAGAAAACCAGCCAAATAACGAAAGATTAGAGTAAAGTTTTGAAAAGGTATTATCAAAATAACAGAGAAACTTCTTAAAAAATTGAAAAATCTCTAAACGAATGTGAATAAATCACTCCTTAATTCTAACCAGCTTAATAATAGAATATTAATCAATTTGAAGATGTTCCCAAAATGTCGAAATTAATTAAGGAAAGTCAAGTTATTCCTTTAAATTAACCTTAAATTAAATAGATGTAGAAGATTAAAAATAATAAAATGGATAAAGAAACTGATTGTTTGCAGAAAAAATAATTGGCAAGCAACTAATAAATTGTATTTATAATTGATATCCTATGAAAATTTAATTCATGCTTTAATAATAATAATAATATGGGTTTGGGTTTGGGTTTGGGTTTGGGTTTTGGGTTTTGGGTTTGGGTTTGGGTTTGGGTTTGGGTTTGGGGTTTGGGTTTGGGTTTGGGTTTGGGGTTTGGGGTTGGGTTTGGGGTTGGGTTTGGGGTTGGGGTTGGGGTTGGGGTTTGGGGTTGGGTTTGGGTTTGGGTTTGGGTTTGGGTTTGGGTTTGGGTTTGGGGTTGGGTTTGGGTTGGGTTTGGGTTTGGGGTTGGGGTTGGGGTTGGGGTTGGGTTTGGGTTTGGGTTTGGGTTTGGGTTTGGGGTTGGGGTTGGGGTTGGGTTTGGGGTTGGGTTTGGGGTTGGG
>m84151_250522_120422_s2/232394410/ccs
CCCAACCCCAAACCCAAACCCAAACCCAAACCCAAACCCAAACCCAAAACCCAAACCCAAACCCAAACCCAAACCCAAACCCAAACCCAAAACCCAAACCCAAACCCAAACCCAAACTTAATAAAATTTTTTTGAAATACAAGTTAATAAAATTTATTTTTTTTTTTTTATTAAATTATTTTAAATACTATTGGTTTATAATATTTTTAAGTATATAGAAGAATGAAAATATTTCATGGTATCCTTAAATATTTGCATTTTAAATAAAGATTTTGCTAACTCTTTTAAAAAAGTATCAGCTAAGCGAATACGTATTTTACTGATAACTATTTTGTGGAAATAGCCAGAATAATTAGGGTTTTTCGAAATAGCTAAATCTAAGTTTCCAAAACTTCTTCAAATTGATTCATTAGATCTATTCTTTGAGGAAGTACTATTAAAAAAGAAAGTAACTGCTTAGAAATTATCCCCAACTAATTGTATTTCGGGATTGTAAAAATTGAAGCTTCAAAGTCAAGTTTAATAGATAAATTAAGAATCATCAAAGTTTCTTCCAATCTAATTATATAAATATATTAAAAAGATTTTTTTGAAACAGCACAAAAACTTCTCAATTATTCGAATAGTGATCTTTATTAGAATGAATCTCCTGGAGGATCTATTAATAATTGAATCAGAAAATTACAAGCTTCTATATATCTTTCTATGTTATATATAAATAATTGATAATCTTCGAGTTTACTTTTATTGAAGTTATCAATTTCATGATTTTTATTATTCGAATTGATAATTTTTCACTAGTTTTTAAGTATTAAAAGGTATTTTGTTGCATTTAATTTTATTATTTATCATTATGATGATTAAGATTGCTTTTTTCTTGTTGCATAATTACTTTTGTTTTTATTGCGTTTTCCAGATAACCTAATTAACACTTACTTATTATTGAGTTTTTGTGATTTCATCGCCAATTACATCAAAGTTAGTTCTTAGCCTGATATTATAAAAGACTTATTCATTATTCATTCGTTTGATAATTTAATAAGGCACAAAAGATAGTTAAAACTAAGAAGTTCAGTAAAATTATCATTAGAAGTGCAAGCCTTTTGTGATTTCTCTTCCTTAATTTCACGCACAGCTAGTTATTTGTTGAGACTTATTTGACTCAAACACATCAATTTTTTCTTCTTTTATATTAAAAGAAAAAATCTTGAATTAACACAACGCAAAAAAATCCTAAAGTATGAAATTTAATGTTTGTTTATCAACCTCTGAATGAAATTCAAATCCTATTATTTAATAAATCAATCTAATTTTCATATAAGCCAAAAGGCTATTTATTTGCTAAAGATTAGTTAAAAGTAATCAAAAACTATTATTATTATTACGAGATTAAAGTAAAATAGATATTTTTGGAAAAAAAGGCCATTAGACAATTTTTATTAATTTATATTTTTAAATTCTAAATCTCAAAACAAAATATGCATAGGTTAAAATCGGAGGGAAAGTTATTCAAATTTTTAAATATATTGGGAAAAGGCTTTTGTCTTTGTAATTTAAATTTTGAGTGAAAATGTGGTAAAATAAGACAATCAATTTGCAGCAATCAAAATTTAAATAATATGTTCTTATCAAATTTAAGCTTATTAGAACTATATGGCATTAAAAACATCAAATGACTCTAATCTTTTCTTCCATTGTCTCAAATTCAAGATAAGGATTTCTCAATCCTGAACCTGTTCTTAAATAATTTAACACCATTCCTAGCAGAATAAAGCCAGTAATAAGCGGTAAAAATGGTGGATTGTGTTTGTATCGATAGAGTAGATCAAATAATATCAGTCCAGTAAATTAGGTTATGGCATTAACGATAATATTTATAATTTGTTCTTTATTGAGTAGTCCATGTCTAAAGATGAATGACTGTATTAAAGATAAACCAATTATTTAATACAAATGGATATCAATGTTTATACTTAATCTCAAAATATTACTTTTATTACCATATAGTATCGTTGTTTGCAATTAAAATTGAAAACTTTGTTTGAATGAAAGCAGGCATATCTTAAAAATTCTATATAAGCATATATTTATCAACTTGTGTTCAATGAACCAAAGAATAAATTTCTGTTAGCCAAATAATGCAAAAAAATAAAAATAGCTAGAATTAATTGGCTAGAATTATACACTACATTTAATTTTATAGTTACTCGATTGACTTATATAAGCAAAACGATTGTTATAATACAAGGAAGTATTTGATGAACCAAAGCTTCTAGGAAAACTGATTGGAATTAAGCAGATTCAAACATATAGTGTTGAAAGTATAAAATTAGAAAGGAAGTTATCAAACCAACAATTAATGATTTTGATGCAAAATGAATGAAATCACATAGCATTACAAATGCTAAAATTTATGATATTATTTTTGAATAAACAAAAAATAATCCAATAGCAGGA
>m84151_250522_120422_s2/204084236/ccs
TGAATTTTGGAAAACTCTTCGACCAGAATCACAAGTAAGCTTTCCATTCTCATATCTGCCTAGTTATTTTATGATAGAGGGAATGAAATTTTCATCTTTAGAGAATAAAATCAAATATTTATAATCCAAAAAAGTCAACCCACTACAGTTGTGCGCATCTAGATACCTTATAATCAAATGATACACAGTATGAATATACAACAAGATTACACCTACGTTGCTTATTAAGTATCTGAAAACTAATTAGTAATTTATTATTCAAGTATTAAATAGAAGTTGTTTTCAACCAGAGCAAACAGATAATTCACGTACCAAGTGCAATAAGAGAAGAATTCATACATTATTCAATTTGAATGGGCAAAAGGTTCGCTTGGAATATTTGACATAATGGTTGTAGAAAATCATGGAATACATCTGCTTAAAATTGATGATCAAGTTAAGAAAGTCAAGTTTTTATAATAAAAAATAACTTGCTGCTGGTATGAACTAAAAAATGAGGTTCTAGCAACTTGCTGTAGCAATCATAATGGATTAATATCTACTTACTTCTTTAAGGAAAAGAAAAAGGATTTCAAATACAAAGGGCCTGAAGTTTATTTAGATGATTTTGAATCAAAAGATGGGACTTCCCCTTTTGCTTCGATATTCAAATCAAAAAAAACAGACATCCCCTTATTTATTGTCCCTACGGACAAGAAAAACAAAGATTTATGTCAAGATGAATTGATATCGGATTCAATTTATAGAGTCTACTTAATTCACATATACGGCAAATCACTCTTAGCCTTTTCTAATTCCTATAGTGGCAAATTGTTATTTTATTAACTGCAATACGAAAAAATTACTAAGTAAAAATATCTGCTTAACTTTCCATCTGATATCACTGTAATTTATTTTTATTATTAGATAATAGATTAATCTATCAGTAATTGATAATCTTATTATCTTATCAACTTTCAATGAAAAATTCTCATAAGTGTTTGATGTCAAAAAATAAAGACCAGAATCCGCTCTTGGGGCACCTTAATCAATCTTTGAATAATAAGAAATTTCAACTATCAAATTTAAGGATGTAGAAAAGTAGCATGTAGTGCACTAACATGAATAGATTAATGAAGTTTAATAAAATGAATAAACCAAGAAAAGCTCAAGCAGGAGTTTAGAAGATAGTTAAAATGATCGGGATTAAGCTTAAAAAGGATAATCTTCAAACAAACAATTAGATTCTGATGAAAAAGCTGATGATAAAAATATAGAAGATAATAAGTTAATCAAACAAAATATTGATCACTAGGAGGTTGATGAAATTGAATAATAAGAGTAATCGAAATAAACTTAGCAAATATAAAAGAATGAGGAAAGTTAATAATTTAGCAATATGTATCTCGGATTTGATATTTAAACTTTGATCCAAGAAATTAAATTAGCTGACGAATATTATTAAACATTTTTAGTTAAAACGAAATGGTGTGCTCTAACTCAACATAATGTTTAAATTTAGAGTCGAATTTGTAAATAATATATGTATATTTTAGATGAGCAAAGTTGTAATTTTTTAGAGGATGATTTAATAATTAACTACAAAGAAAAATAAATTTACTAATTTACATTGAATTTAAAATACTTACCAAACACATTTGAGGATGAACCTGAAGAGGCTTTTTGTGGATTATTAAGGAGAAGCAATTGTAAAAATGCTGTTTTTGAATTTTTAATTTAATTGGCATTAAATAATAAACCAATTAAAATCTTTTAGAATATTTTTGAGATTTTTGTGAGAGTCTTCTCAGAACATGTTGGGCACGCTTAAAATGAAAGATAATATAGTGGATACACAGTCTTATATCCATTAGATATCAAATAACATTTCTTTTAGGTCCTAGCCGAAAATGAAAACATGAATAAATAATTCTTAATTGAGATTCTCATTGAATTTATAAGATAATTTTAGGAACTATTAAAGGATTATACATAAAGTATTATTGAAATCCAAAGGTTATTAATTAAATTATTAATTAAACTCAAAGATTTACTCACTTGCAATTCCTAATTCAATATTAAGTTCTATTAGATAATTTAGAATTTGCAAAATAGTTAATTGAGATAAGTGGTAAGGAATCTCTCGCCTTATAGGAAAGCAAGTCTGAACCATATGAACCAGCTTATTAATTAGGATTAGATATGTTCTTTAGATTGTCAAAATACGAAGAACTATTAGAATGTCTATTAAAATATGGAAAAGTATTTGCATAAAGTTATTTAAGTTTCATGACGCTGCTTATTTGCTAAATAAGATACCTAATATTAGAATGAGATTACCACCAATCTAAGAAGGCATCAGGAATTCTGATTGTTAAAGAGAAGACTTGCTGCTCTTCTTAGAAGATGCTTATAAAAAATAAAAAACTTATTTTAGCGTTGCCGAAGTGAAAACTTTGTGATAAATTTAAATGTTAAATTTATATATCTATAGATATTTATAAAGATATTGACATTTAAAGTTATTGCAGATGACAAATCTATTCTATTTTTTCAATCTAATTTCCACTCTAAGAAATATGTAATATATTATTATGATAATGTAATAAAATTACACTTTTCAAAATTTGAGATTTAGAAGATCAAAAATTTCGAAATTCTAAAATTTGGCTGCTATTGCGATTAAACTTATATAGATTTTTTCCAACGTTTACCATGATTAAGGGTATATAAAAACAAAGGACAATTACAGAATTGAAATTTCGAGTAACTTCAATTTTTAGTATAAAGTAATTTTTGTTGGGTCATCTTATGCAAATCCAAGCTGATCATAATGGGGGATACTGCTAAATCGATGTGATTTCTATGAATTATACTTCAAGGAATTCCATTTTGGAATATTTCTAATACATTTCAAAGATGGGTGATATAAGATGAAAAATATTTAATAATAATTTAACAATTAAGGTGTCATTCATCATTAGCGTATGAAGTTTTTAATAGATCTTTAAATTCTCCAAATTCGATTAGGCCTGAATTGTCCTTATCGACATCTCTGATGAGACTTTCTATATCAATTGTTAACTCGAATTCAGATTTAATAATTTATACTAGTTTATCTGTACTTATCTATTGATAACTAAAATTGATACTGATCCTGTTTTATCCGGGTTTCCTCCCATGGCTTATTAAGAATGAGACTATCATCTATAGTTGATATAGATCTATTAGAAGTGCTAAGATCATTTTCAAAAGCAATAACATAAATCTTGAATGAAAATTAGAAGTTCTTTCTAGTCCAAAGATAATTTAATTTAAAAATTAACAAAACTATTAATTGGATATATTATTCTTAACGTATTTATAATAAAAATCACTAAGAAATAATCATTTTTACTTTTTACATCATGATTGATAAACACTCTATATTAAAAGATAATTTGCATTTAAATTATTCATATGTTTATTAAAATGCTAATACTTAATTTTCCTTTAATTGTTCAAAATATAATAACAACTGAATTGTTCTTTAGCTGAAATCGATGCCATCACTTCAAACATCACATCATTCACCGGTATATATATTTAATTTTATTTCTCCAATAAATCTACACAAAAGAATTTCGAAATATATGCAAAACTTAAAGTCCAAACTTTTCTTAATCATAATTTGTACTTTATGAACTACAATAGAATAGATCTTTTTATTTTATTATTCTAGTACAGTATCTTAACTATAAATTCCAATTGATTTTATCAGAATGCGTTTGAATGGGTTTGGGTTTGGGTTTGGGTTTGGGTTTGGGGTTTGGGTTTGGGTTTGGGTTTGGGTTTGGGTTTGGGGTTTGGGTTTGGGTTTGGGTTTGGGGTTTGGGTTTGGGTTTGGGGT
>m84151_250522_120422_s2/152048402/ccs
CGTCATATTTTTCAAATGTTCAAAAGTTCTTTAGAAACCACTTTTAATACACAACATCCACATTTTAATATCTCCCAAGATATCGAAGATTAATTATATATTTCATTTCGATCTATTTTTTATTCAATATCTTAAAAATACTTCAATAATGAAATTAGATATTGCAAAAATGATTTTTTTCAATAGTAGTCAATCTAGCAATTTCCACTTGTTAATTTATTTAGCCGCAATTTCTTCATATGTCTTTGATATAATATGAAATTAAGGTAAACCATATTTTGAGCATTTCTAAAATAAATTATTTCGCAGCATTCCAGCGTGCATATCACAGATTTTGATAGTAAAATCATCTGCATCATCGAATTGATCGTTGTTTCAACCAGGATTACATACTAATTGTTTTTTTGGCTTTTTCAAGATCTGATTATACGTTTCATATATAAAGATGAGCCTTTAGAGTTCCTCAAATTAGTTGATTAGGCTTATCAATGAGGGAAAATATATTAAAGGAAACCTTAGTGTTTCAGTTAAAAATGCACGTTGTATATTTTTGAACATACAATAATTCATCTTGTTTGGAAGAAGGAGACATTGAAAATATCCTTTCTTCTCACCATATTATGGGCATTAGATAAATCCATTAGTATTGAGACATTTTCCTTATTAAGGCTTGGATCTTACTTAGTTAAATGAAAAGGAACCAATAAATAACAAAGAGTTCGATTCTTGCTTAGCCTTTTTTGAGGGTTTGGGGTTTGGGTTTGGGTTTGGGTTTGGGTTTGGGTTTGGGTTTGGGTTTGGGTTTGGGTTTGGGGTTGGGTTTGGGGTTGGGTTTGGGGTTGGGTTTGGGGTTTGGGTTTGGGGTTGGGGTTTGGGTTTGGGTTTGGGTTTGGGTTTGGGTTTGGGTTTGGGTTTGGGGTTGGGTTTGGGTTTGGGTTGGGTTGGGGTTGGGGTTGGGTGGGT
>m84151_250522_120422_s2/171248976/ccs
TATCTGTTTAAAAAGATTCCCAAAAATCCTTCTGGCCTCGAAACAAATTCTATACTTTTGAAAATTTTATCCAAAAATTTGTAAAAAGGAAAAAAGACTGCTCTGATTAAGATGCAATTAAATTCGATAATTCCAATTATTAATTCTAATTACTAAAGACAGCAGTATAAATAGTCTGAATCAATTATTCAATTTTTTTCAAGATTGATTCAAAAAAATATCTTCTAATGTATTTAATTAATAATTTCAATAAATATAAAATAAATGCCTTCATATTTTTTAAATTTTATAAATGATTATTCAACTTTCTTAAAATTCTACTCTAAAAGAAATGATTCCTATTCTAAACCATCAAGAGTTAACTTTTCGGCTTTTGAGAATTTAATGTTATCATTTAAAGTTATCTGTTAACTCCAAAGACAACCTATACATTATAATAAAATATTGTAGAACCATTAAGTGATTTTTCAACTTCTAAAAATATTTCTATTGAAATCATTTCGGCAGATTTTTTTTTTTTGTTTGTTTAATTGAACAAAAAGTAATAAAATTACAGAAAAGATACAAATATCGAAATATTATATAAAAAAAAAAAGAGCGATAAAAATTAAGAACACAAATTATACTCAAATAAACATTTTTAATCCAAACTTCTTATTTCTTGGGGATCAATAATCTTTACAGGAAGTAAAATAAAAATACGATATTTAATGAGCGTTGTTAACAACTAATAAAACTAGAAGTTTATAATAAATAACTTATTAGAATATTAAGTTGCTTTCATTTATAATTTCTAAATTATCAATGAAATGAGTTCTCAAAATGACAGGTATCAATTTCGAATTTTTGATAAATTTTAACGATTTGACAACAGAATAAAAATTAATTTGATATTTTTGGCTTAATTCATAAATTAAATCATGCCTAATTTAGCAGATTTAAATCTGACAGTAATTATGCATGAGCTAATTGTTGCTTTACATAAAGATTATTGTACCATAGTTTAACATGAAACAGTTCATAAGGGTAGTTTGTTTGCAGTTTTGTTCACTTAGACCTTGAAGGGTATATCATAGAGGTATAGAAAATGTCGAGGATAGGGAGGGTAAATATCTATGAGCTTGTGTTTAATGTGCCCAATAGTATCATGTCGAATATAGTTTGAATGTTTTAGGGAGTTGATTTGTGATTTTTGTCAAGTCAAATGTTAATTTCAGAACGAATAAAAGTAGAATAAATAAATACAAAAAGAATCTATAAATTAATGTGATCAAGAATATTTAATTTAAAATTCTTAAATAATTTTTGATTGTTTTCTCATAAATTTTCAAACTTCAATTTTTGAAATTGGGATTTCATACAAAATTCTATATTTTTGGGTTTGGGTTTGGGTTTGGGTTTGGGGTTGGGTTTGGGGTTTGGGGTTGGGTTTGGGTTTGGGGTTGGGGGTTGGGGTTGGGTTTGGGTTTGGGTTTGGGGTTGGGGTTGGGGTTGGGTTTGGGGTTGGGGTTGGGGTCGGGTTTGGGTTTGGGTTTGGGTTTGGGGTTGGGGTTGGGGTTGGGGTTGGGTTTGGGGTTGGGTTTGGGGTTGGGGTTGGGTTTGGGGTTGGGTTGGGGTTGGGGTTGGGGTTGGGGTGGGTTGGGGGTTGGGTTTGGGTTGGGTTTGGGTTGGGGTGGGGGGTTGGGTTTGGGGTTGGGGTTGGG
>m84151_250522_120422_s2/195301518/ccs
AAAACAGGATAATAAAAAGCCAAATTAGATTGTCATTCAGAAATAGTTACTTCAGTCAATTTCTCTCCTGACGGTACTACATTAGCATCTGGTAGTGATGATAAGTCTATCCGTTTATGGGATGTTAAGACAGGATAATAAAAAGCCAAATTAGATGGTCATTCATCATATGTTTTTTCAGTCAATTTCTCTCCTGATGGTACTACATTAGCATCTGGTAGTGATGATAAGTCTATCCGTTTATGGGATGTTAAGACAGGATAATAAAAAGCCAAATTAGATGGTCATTCATCATATGTTTTTTCAGTCAATTTCTCTCCTGATGGTACTACATTAGCATCTGGTAGTGCAGATGACTCTATCCGTTTATGGGATGTTAAGACAGGATAATAAAAAGCCAAATTAGATGGTCATTCTAGTTATGTTTATTCAGTCAATTTCTCTCCTGATGGTACTACATTAGCGTCTGGTAGTGATGATAAGTCTATCCGTTTATGGGATGTTAAGACAGGATAATAAAAAGCCAAATTAGATGGTCATTCATCAATAGTTTATTCAGTCAATTTCTCTCCTGATGGTACTACATTAGCATCTGGTAGTTTGGATAAGTCTATCCGTTTATGGGATGTTAAGACAGGATAATAAAAAGCCAAATTAGATGGTCATTCATCAATAGTTTATTCAGTCAATTTCTCTCCTGATGGTACTACATTAGCATCTGGTAGTTCAGATAAGTCTATCCGTTTATGGGATGTTAAGACAGGATAATAAAAAGCCAAATTAGATGGTCATTCGCATTATGTTTATTCAGTCAATTTCTCTCCTGATGGTACTACATTAGCATCTGGTAGTTTGGATAAGTCTATCCGTTTATGGGATGTTAAGACAGGATAATAAAAAGCCAAATTAGATGGTCATTCAAATGGAATTCTATCAGTCAATTTCTCTCCTGATGGTACTACATTAGCATCTGGTAGTTGGGATAACTCTATCCGTTTATGGGATGTTAAGACAGGATAATAAAAAGCCAAATTAGATGGTCATTCAGATGCAGTTGATTCAGTCAATTTCTCTCCTGATGGTACTACAAATTAGCATCTGTAGTGATGATAAGTCTATCCGTTTATGGGATGTTAAGACAGGATAATAAAAAGCCAAATTAGATGGTCATTCATCATATGTTTTTTCAGTCAATTTCTCTCCTGATGGTACTACATTAGCATCTGGTAGTGCAGATGACTCTATCCGTTTATGGGATGTTAAGACAGGATAATAAAAAGCCAAATTAGATGGTCATTCTAGTTATGTTTATTCAGTCAATTTCTCTCCTGATGGTAATACATTAGCATCTGGTAGTTGGGATAACTCTATCTGTTTATGGGATGTTAAGACAGGATAATAAAAAGCCAAATTAGATGGTCATTAAAATTTGGTTAATTCAGTCAATTTCTCTCCTGATGGTACTACATTAGCATCTGGTAGTTGGGATAACTCTATCCGTTTATGGGATCTAAAAATATCAAAGGAGATACTCTAATCGGATAGAAGCTACAAAGATCTGCTTGCCTAGTATTAATTACCACTTCAGAATAGCTCCTTATTGCCAAATGGTATTATTATTCATTATTATTTAGTTAATCCTGATAGTACCATACTTAGAATATTTTAGAATCCTTTATTTGAAGCATCAGGAACACTTATCTTATAAGGACAATTGGGTTTGGGTTTGGGTTTGGGGTTGGGTTTGGGGTTGGGTTTGGGGTTTGGGTTTGGGGTTGGGGTTGGGTTTGGGT
>m84151_250522_120422_s2/226430331/ccs
CCCCAACCCCAACCCCAAACCCAACCCCAAACCCAAACCCAAACCCAAACCCAAACCCAAACCCAAACCCAAACCCAAACCCAACCCCAAACCCAAACCCAAACCCATATACAACATTTCAATCACTTTCTTCTATTTCAATTTCTTCTTCTTTTAAATTTATTTCATTTAAAATTTTTTCAAATTTTTTTTCACTTTTTCTTATTTTTTATTTAAATTTAGTTTATGAAGCATCAATTTACTATCCTTAATACAACATATTTCCCTAAGCTAAACCCTCTTCAATAGAAATTAATTCTAAAGCAAATCTTGGGCCAATTTCTCTCAAATTTTTTTATTCAAAAATTTCAAATTATCTAAACCAAATTCTATTTTGTGCTTCACCCTCAGTAGTAAAAGTAAAGATTCTATCAATATAATTATCAGTAAATCTAGCTTAAGAAACATTGAACAGTAGAGTTATTATTTCTTTGAGTAATTTGTATTTAGTGATATTATTAAATCTTTGATCAAATTAAAGGAGAACTCTGCCCTTTTTTGAAAAATTGCCGGCCAATTATAGATCTTTGATAGTTGTAACTATAAGCTATATTATTAAAACATACTATTAAGAACAGAGAATTTAACTGTAGGTCCTGATGGATATGAACCGAAAACTAAGATAAGCTAATTTTATATTGTGTGGAAAACTATAAATGAATTACATTTATGATTTTCACAAAGGGAAGGAATAACTTATCTCAGCTATTCATATTTGATTTTATTTGTCTATATTATTAACAATGGGTACTTTTTTAGAATGTGGAAGAATGTTCATGATATCCAACATAAAATGCCTGTGTTGCAAATCTAGATTTCTGGTTGGTACAACCAATATGTGGTTTCGATAAAAGACTTTATGTTATTTTTCAGCCATAGGTATAATTGTGGATATATATTTATTTATTTTATTAATGAGTGATTAATTTTATCAATTAGGTGCAAAAT
>m84151_250522_120422_s2/142741420/ccs
GACATTAAAAAATAAATAAATAAATAAAATAATTAATTTTATAATCTAATGAACTAAAAATTCAATAAGTTATATTTGATATTTGATTTAATCGCTTGCTGTAAATAAGATGATATTAATATCATTAAGTTTGATGGATATCATAAGTCTCTCAAAATCTTATAGCAATCTTGCTATTTCCCTATTTTAAAAAGTTTTAAATCAATATCAATGGGTTGTGTATCTGCTATCCACTTAATAATCAAGTTAGTATTTGTCTCTTTATTTTTCCATTATTAATTGCTTAAAATCCAATTGAAAGAATTTAATCAATTTGAATATTTCATATTTTTTTTTTTTCTTAAAACATTTAAAAATAATCCACTTTTATTTTATTCCTTAAATTAAACCTCAAAGATTCATCTTAAATTTATCTTTTTATTATATATCTTGTCTACACATGATACTTGGCTTTTCTCAAAATTGATTTTTTATTTAGGGTCAAAATCTATAAATTGTAAAGCGGATATCTAATTTGATCCGCTTTCTTATGAAACACATTTTGTTCCTATAAATTATAAAGTGGATCCGAAATGTTTTGAAATGAAGATGAACTAATTGTTAGATTCATTTTACAAATTATTTAAACAACATTAATTTATTGAATTGTGAAATCTAAACTTAACATTATAATAAATATTTTATTTCTGTCTTATGAAACATATATTGTATATGAAAAGTATTTTGATTCACTAAAAAGAATTGAGTGGTAATTACTTTTTACAACACAGCAGATACTTACCGAGATAGATTAAATTGTCTAATAATTACACTAAATTAAAGGAGTAGAATTTTTATGTTCATGCCAGTAATTGGCTAATAATTATATCTGATGATTTATCTAAATTAAGCTACTCAATAATTAAGGGTTTGGGTTTGGGTTTGGGTTTGGGTTTGGGTTTGGGGTTGGGTTTGGGTTTGGGGTTTGGGTTTGGGTTTGGGTTTGGGTTTGGGGTTGGGTTTGGGTTTGGGTTTGGGGTTGGGTTTGGGGTTGGGGTTGGGTTTGGGGTTGGGGTTGGGGTTGGGGTTGGGGTTGGGGTTGGGGTTGGGGTTGGGGTTGGGGTTGGGGTTGGGGTTGGGGTTGGGGTTGGGGTTGGGGTTGGGGTTGGGGTTGGGGTTGGGGTTGGGTTTGGGGTTGGGGTTGGGTTTGGGGTTGGGTTGGGTTTGGGGTTGGGGTTGGGGTTGGGGTTGGGGTTGGGGTTGGGGTTGGGGTTGGGTTTGGGGTTGGGTTGGGTTTGGGTTTGGGTTTGGGTTTGGGG
>m84151_250522_120422_s2/204279120/ccs
```
