## Supplementary data 1 for "Germline-limited transposon remnants foster somatic genome diversification" (part 2 of 2)

```
CCCCAACCCCAAACCCAAACCCAAACCCAAACCCAACCCCAACCCCAACCCCAAACCCAAACCCAACCCCAAACCCAAACCCAAACCCAAACCCAACCCCAACCCCAAACCCAACCCCAAACCCAAACCCAAACCCAACCCAACCCCAAACCCAAACCCAAACCCAAACCCAAACCCAAACCCAAACCCAACCCCAAACCAAACCCAAACCCAAACCCAAACCCAAACCAAAACCCAAAACCCAAACCCAAACCCGATAGGCTTCAAAACAAAATTAGTTAGTATATATAAATGATTCGATATTTTCATCCATGATACCCTTATTTTCTTATTTATATTTAATTTTATTTGTTGTCAGAATAATCTAGATACGCACTGATATTTTTTAATGTAGACTAATTCATTTATTAATGAACAAGATGAATTAGATTATTTTATACTGGTTACAAGCATTTATTCATTTTTGGATGAAAATCTTTTTTTTTATTTTTCTTATTGATACATTTGATTTTTTTTAGAAAATATATTAATATGAAAATTATCCCTCCAATTTCTTATCCAACAGAAGGTAATTAATAGATTCTAGCCTTCAATGAAAATAATAGTTTTAAGGGAAAGGGATGTTATTTGGATAACCAGAAGAATTTATTGTGTAAGGTTGGCTTAGTTATTAGTTTCATTTACTCAATTAAATAGATCAGGATGTGGATCTTTTATCTTTAACTTATAATCTTCGAATTTCTGTATTAAATTCTAAAATTAAAATATTTTTCTCTTTTTATATGAAATTAAGTTGTTAAAAATAAAATCATGCTTAAATTGTAAAGTAATTAACAAAATTGCCGATCTGAATCTGGTAACTACTTATTGACTATTAAAAAATATCTATGAAGACAAATTGGTAAAGGAAATGGATGGCAATCTTGTTTACAGAATAATTTGTTGTATTAAAGAATGAAAGAAGTTCAATTTTGATATTTAAAGTAAGCAATCTGTAAATAAATCTATAAAGTTCAGCTTTATGTTATTGTTTAATTAAAGGATGATCTCGATCATCTATCAAATTTTTAATATCCTTAGTTTTAGATCATGAGAAATATTAGAGCATATTGCTTATAATTATCTGCTTGAACTAGAATAGTTTTCTTTGTAAATTAAAATAGCATTTTAAATCAAAAAAGTCGTAGTTTGATATCTTAATTATTAGAAAATTAAGGTAATTGATTTCATATTTTAAATTTATTCATGCCAAATAGAAACCATTTTTTGGATAGGGCTAGTTTTTTCATTGATGTTTTATCCTATAAATATGGTTGAATTGATGTTACTATTTAATAAAATGAGCACATAATGCCTCTTCAGCAAAAATTATGCAGTATTGTATGCTAATATTAAAAAATTGTAAATATATTTATTAGATCAATGCAATAATAGAACTACATAATCATAACTTAATTTAAATTTGATAATTTAGCATCAGTTTGTGACACGACTTAATCAATCTTTGTTTCATAATTTAAAATTAATTATCCTAATTCAAAAAATAAACTCTAATTTGAGAATATTTGGGTCCACATTTAAATAATATAATCTAATATCTTTTGAATAATAAAGTCAAAATAAATGATGTGCATCCAACAATTAATCGTCTATTTGTTCATCTAGTTCGATAAAATTAAAATTATATTTAGTTTTTCAAAATTCTATATAATTTTTAAAAATAAATAAAAAATGAAAGATAAGGAAATGTTTAATTTAACTCATTTTTCCTGATATTTTCTAATTTAATATTATTTTGATTTATCATCCCAAGTGATCAAATACTGCCCATCATTAGACATGCATCCATAAATAACATTAGTTCCAAAGTCAATAGATTACTCAATGATAAATTCACCATTTATTTACTTCCTAATTAAATATA
>m84151_250522_120422_s2/177082088/ccs
CCCAAACCCCAACCCCAACCCCAAACCCAACCCCAAACCCTTTAAACAAACAATTTTGTCTACAATTTCAAAGCCATTATCTTTGGTTTATCTAATAATATAAATAAACCCCTTTGATTTAGCAATAAGAATATTTTTCAATTTATTGTATAGAATTGGGAAATTAATATATTCCTCACAATCATTATCTTTGATTAATTTTATTGTTTAAGCTTCAATTCGATTACAAGCTCCTTAATAAATTTAGTAAATAAAAAGGGAATTTATTCGCTAATTAATTGGTAACAGACAGAAACAATTATCTTTCAAAAACTTGGCTTAGAACAGTGATTCTATCTTTTCATTACATAAATATTCCCATTTATTTTGTGATTATTGCTTCTACCATATTATGTATTCACAAGCACTGCAAGATATTAATAGATTTTCTGAATCATTAAAACTAAACGAAAAAATAGTAATGGTTTTTGAATCTAAATTATAAAGAAATGTCAATTCATTATTTAAGTAATCCACACCCCACACATTTATATAAGGATCTTCACCTCCAGTAAATAATTGATCTTCGGCTTTATTTAATATCATATTGTTAACCCAAAACTCATGTTTCAAATATAATTGTGATCTTCTCCACTCTTTCTCATTAACTTGCTTCCAGATATATATTCCTCCACCATTCAAACCTGTGATTAGGTGATTCCCCTGTCGACTTAATAAAATACTTCTAGGGGCTTTACCAACCTCAATAGTTGTTATATGATTTTGTTTTCCATTCTCAAAATAC
>m84151_250522_120422_s2/183570624/ccs
GCCTTAATAAAATTCAGAATTTTCTGGATTTTTCTAAATTGCAAAATCATAATTTTCCAAAGCTTCTTCAAATCTGTTCATTACATCTAAGGTAATAGCTAGTATAATTTGGATAAGAAATTTACCTTTGCCTTAATAAAATTTAGAATTTTCTGGATTTTTCTCAATTGCATAATCATAATTTTTCAAAGCTTCTTCAAATCTTTTCATTTTATTTAAGGTAATGGCTAGGAAATCATAAAGAGTTATTTATACCTTTGCCTTAATAAAATTCAGAATTTTCTGGATTTTTCTAAATTGCAAAATCATAATTTTCCAAAGCTTCTTCAAATCTGTTCATTACATCTAAGGTAATAGCTAGTATAAATTGGATATCATAGCATTTTAACTTATTTGCTGAATCCAAATATTTTGAAAATCTTTAAAAAGGTTGGAAAGTTGTGTTATATTATGTCTAAGAAACTTAAGGATAATTTATTGCTGAAGAAGTTTCTTCAAATGATTTTTTATTTTTCTTTTCGTAATATTGTTTCAGTTATTAACTCACTTTTCTCTTTCCTTTTATCTTTTGGTCCCTAATTTATATTCTATACATTTACTCTTCAGTGTAAACCAGCATTTACTTAAACAGCCTCATATTTATTTTTTTGGAATTTGATGTTTCACTAATTGCTTTCTTTTGAAAAATTATTTTAATATTCTACTAAAACATTATAATTGAACTTATAATTTCAATGTTTTAGACACTCATCCAAAATATTTGTTAATTCTCACAAAATTACATATATAATTTATAAATATTATTGAAAAATTTCAACTATATTTTTTGGATTTGATAATAAGGGTTTAGTAAAGCCGCCCCTGTCTTGTCTTTCTCCTAAAGAAACGACAGTTCCAAGTACGGTTGGGGCTCATCCCACGGGTTTGGGGTTTGGGTTTGGGTTTGGGGTTGGGTTTGGGTT
>m84151_250522_120422_s2/181343959/ccs
CCTAATTTTGACTTTATTTTCCTTCTTTTCGTTCCATAAAATTACATACTTATCATCACGACCAGAAGCTAAGTTATCGCCATTAGGAGAGAAGCAAGCCTAATTGATTGTACTAGTATGATGATTTAGTTTTGCTATCAATTGTCCGGTCTTAGCATCCAATATAATGATACTGTTATCTACTGCCACATGCTAATGGAGGACCATCAGGAGAGAAGTGTATTAATTAAATATACTACGAGATGAAATGCAACAATCTAAATTAGGTTGTTCATGTATTTTCAAATTATTCAATTTACAATTAGATGATTAAGCTTCATTCAAATTAATTCCAATTATATCTACCCTCTTTAAAAACAGATTCACTTTAATTGCAACATAAAAATTTAGCTCCAACTTATGAAGCATCTATATTTTAAATATTTTTAAAGTAATAGTGTTTTAAATCAATTTTCATTCCAACTAATAAGTTAAGTGAATTTGATCCATATTAGAAGAAATTTTAATCAATACCTGTGAGTTAAACTAAAAATTTTAGAAATTCGACAATTTTTTCATCTTTTGACATTTTATAAATTAAATTTCTTTAACTTTTATGTGGTTTTCTGTTGAATAATTTGTTCCTAATGTTTTATAAAGCCATAATAGTTTATCTAATGTTATAGTTGAGATAAATTATATTTGTAAATGTTCTTAAATCAGGTTAAAAAATTTTTCATTTTATTACTCAAAATTTCTTTTTAAACCAACAAATTTTCTAAATTAACATCTAATGATTCAATTTATTGAATTTCAATTTTTTTCTTATTTTTGAATTGGCAAATTCAAAAAATTTACTCCACAAACTTATTCAATTCAATTAAAGTTTTTTTAAATTTTACAGTAAGGGGTTGGGTTTGGGGTTGGGGTTGGGGTTGGGGTTTGGGTTTGGGTTTGGGTTTGGGTTTGGGTTTGGGTTTGGGTTTGGGTTTGGGTTTGGGTTTGGGGTTGGG
>m84151_250522_120422_s2/154078947/ccs
TGAGATTTTATTAAATTCTGTTATTTTTTCATCCAATTTATTTTCTTTTACTTTTATGTTAAATGAAAATGTAAATAAATATCATTTATATTTTAATAATTTCTTAAATCTAATAAATTTCCCAACAAATTTCCGTTTAATCTTGATTCTTTATATTGTCTTTATCTATTTATTCTTATTTTCTCCAAGTTATTTTAATATATCCTCTTTATTAGTCTTATTATTTATAAAATTAACCCTCATATCATTTATTTTTTTCTGAAATCAAATAAATAGTTAATAAATTCTAATATTTCAATAAAATATTCAAAACTTTGAAACCATTTATATTTTTGCAAATTAACATTTCATTTATTCATAGTTTGCATTCTACAATTACTTTACATATTTTTAAATCACATTTTTATGAAGCAAAACTCTTGCCTCTCATCTATCCTTACAAAATAATTACTTGGATTAGTTTTGTATCAACTATTAAACTTGTACATGTAATAGATCAATCTACTTTTTCTTTTTAAATATTTTTTTCTTTTTCTTTCAATCTTTCTAATTTCCATATTCCATAGGGTTGGGTTTGGGTTTGGGTTTGGGTTTGGGTTTGGGGTTGGGTTTGGGGTTGGGTTGGGGTTGGGGTTGGGTTTGGGGTTTGGGTTTGGGGTTGGGTTTGGGTTTGGGTTTGGGGTTGGGGTTGGGTTTGGGGTTGGGGTTGGGTTTGGGTTTTGGGGTTGGGGTTGGGTTTGGGG
>m84151_250522_120422_s2/148770017/ccs
AATAGGGAATGAAACTATATTATTAAAATCTTTTAAAAAGAATTATTTTGTAATTTTTAAATTGGTTTATAAATTGATAATATTAATTTTCTTAACTTTTACCTTGACTATATTTTAGGGAAAAAGCAATTTGACAACACTATTCCTATTTGAGGGAGATTGAACCTTAGTTTGTTCATATAAAAAATAAAAAAAAAATTATAAGAAATTATCCCCTCAAACATGAAGATGAAATTAATATTGTTGAATTTATTTAATTTGTTAAAATTTATTTTTCTATTCAAACAAATTTTTTGATTTTCAATCTAATTTATTGTTTTTTCAGAAAATTTATAAATAATAAAAGAAAAAGTGAAAATAATTTATTCATTTATAAAATTCTAAAGAACATCATATTTTTTAAAAAAATTTCCAAATTCCCAATAAATATACAATTAAAGACAGAAAGGAGGCCGTCCCCATTAGGGCTTTTAATAATCAAATCCCCCTAATCGGCAAACTACGAGGGTTTGGGTTTGGGTTTGGGGTTTGGGTTTGGGGTTGGGTTTGGGGTTGGGTTTGGGGTTGGGTTTGGGGTTGGGGTTGGGGTTGGGTTTGGGGTTGGGGTTTGGGGTTGGGGTTGGGTTTGGGTTTGGGTTTGGGTTGGGTTTGGGTTTGGGTTTGGGGTTGGGTTTGGGTTGGGGTTGGG
>m84151_250522_120422_s2/84412842/ccs(additional)
AACATTAATCTCACACAATGCGAAACAAATGATTATTTTTATCTTCCCTGCTTATGTATTAAATTGATTCTTTTCATAATAACAATATTAGTACTGCTACCAATTAGATATTATGTGCTGATAAATAGATTAATGAAAATGTTAATCAAATTTTGGGCATTTTTTAGGTGATGTTTTGATAGCACTGCATATATCTATTGTAATTTAGGCTCGTATTTATCATTTCCTGCTTGAACAAAATATTAATATTCTTAATTAACTCCTACAGGGTTGAATATTTGTAAGTCTCATTAATCATATTTTTTATTTTGCGTGCTTCAGCAAGTTGTTGTTAAAAATGCACTTGTTTTCTTTTACTAATTGCAGTGTAGAAAATTATATTTGATGCCCAAACTGCATCATCATACTTTTGCTTCTAATGCTTCGAGTAGTCCTTCCAATTACATTAAACTTTCAAATGGCTCCTTAACAAGTTCTGTCTACACTACTTAACTCTTGTATTCAAAATAAATATCTATCATCTCCTTCTTGCACAATATGTCAAAATCCTTAGTTCCTTTGTTATGTTCTGCAACTTGTTAAAGTCAGTTGCCTTATGCTACGTACAAATCAGCAGCTTCTATGAAAATAAAATCTATTAAGTAAATAGTACGTGCAGCTACCCAATATTAAAATTTCTAATTAACAAGAGTAACTATAATATTTGATGGTTAATACAATAATAACCTTTAGAGATTGCCGCTAGATTACATGTAGAGTCATCAGAGCACATGGCTTGCTCATATATAATTCATTAATCGTGATGTGATGAAGATCTAATGAAATTAGTAAGAAATAAATAAGACATATAAACAACTAAACAGTAAAAATGATTGAGGACCCTAAAAAAAATACTAGAGTGAACTATAAGGTTACAATCTCATTTACTGAGTTAAGGCACATTCAGCGATATGTATTAACAGTTTAGAAGTTAAGTGATTTAGACATGCTTCCGTTTCTTAGCTCAAGGCTTCTCAATAAGTTTGCAGTAGCACAAAGGAAGGCTAGTTAAACATACAGATGTTAACAGATGACACTTATGCAGTCTGGCAAACACCAAGATATTTGTAGGTGCATGCGAGAAATATGTTGAACAATTTATTGCTAATGCTGCTGAAAAATCATACATTTTGTCTGCATATGCTTCTACCAAAGTTATTGCAGGTAAAATTCTTCATTCATATATTTTTGCAACACAAACTTGCGTTGTTTGTGCTAGTTACCTTAAAAATTAAAAGAAAACATGATTGGAGGAAACCAGCATAATATGTCTATCTCGGCATCAAAATTTGGCATAATTTGAACTAGATGTATCTGGATTAAATCTAGTGGGTACAATCCACTAGTACTGGATCTAAAAATTAATGCGGGTATTCATGGTAGAATTCAAGCTCAACAGATAGAGAAAAGAAGTTCATGAGGTCAACATAGTGCAAAGATATTGGGAAGGGTCATAAATATATCTTATAATATTTTGAAACAACATTTGCAGCTGCTGATTAATGACACTTTTATATAGTGTACATTTAATTTAGAAGATGCAAAAATCTATTTAAATCATCATAAAGGAAATTAAGGTTTGTTGTTGCTCCTTCATACTCACAGTTAGGCACTGCATAAATATTAAGGGTGTAACATAATATTCTGAGGATAGAACTAAAAGTTACATAACAGAGAGTAAGTTTGTTTTTTGGTAATACATCAACATAATCCGTTCTAAGAAAAATAATCTGAATATTAGAAGATAATTGTACCAATGTACCATTTGTAGAATTTTACAGAAATGCTTCAGTGTTTTGGTCACAGGTTGATGAACAGGTTCTTAAAGGTTCCGTCAACTCTTTCAATAACATCTTATAAGAATTTCATGTATGACAGTAGAGTAAAGGGAGGTAGCTTAAATTATAATTTGCTAAATCATTACAGAATTTCATCATGCATTTGTAGATGGACGCATTGTGCATCATCTAAATGGCAGAATTTAGTTGTGCCTATGTAAAAGGGCAGGTTTATACCAAACAGAAATTAGAAGATTTCAATAGCTATACTTAATAAGTATTGTTTCGTTAATTAAGAATATATGCAACAAGCTTTTTAGTGGTTTATTATGGGAATTTCATAAGGTAAAATTCAATTACAAATTTAGTTCCCACAATTGATTTGAGAATAGCAGATGATATTGAAAACCTGAGTTTAATTATTACCTGTTACAGAAACAAAGAACAAACATCAGTAAAATCGATCGCTTAAATTTCAATAATTTAGTTCCATCAAATTATAACATCATCATATCATGATATACTTGATAAAATAAAGGAAAGAATGAATATTTTTTTGCAAAAATTCTAGCTAATTGTTAGCTAGGCCAATTAAAATTCAATATAACGTGAAGATGATAAATAGATTGAAAGGAAAAAGATATAAAAATCATAATTTGGAACTATCTCAAAGAAGAAGCACACTATTTCTACATGTATGACGCTAACCTAAGTGGATCAGCAGAAACTGGAATCTGGAATGAAATATAAAAAAATTTACAAACTATGTTCAATCCCAATTGATCATAAGTGAAGCAAAGAGATAAGAATTGCAAATGCTAAAGATATTTAAAATATATGCATGAACTAGATATAAATAGGCAATATCAATGAGTGTGCTCGGTTGAACTTTCTTGTTGTTCTAGGACGGCATAAGAACAAAAGTTCATGCCGCTCACCTCCATTTACAAAAATTTGACAGCTAAAAGGTTGCACTTAAATGCATCGCAAAATTAACCATGAAGCATAAAATCCTTACTTTTAATAACTTAATTAAAATATATAGAGCAATGTATGGACATATTGAAATAGAATAGTTCCACACAAGGTCAGTTGATATGGTCAGTGTGGTAATAATGAAGCAAATCTAACATTAATAATGATTGTCAGAAACCAAAGCAACTTCACATCTATGAGAACAATAGTCTCCATATCATTTCTACAGGTAGGATGAATCAGAAGCTTAAAATGTCTAATATGAAGAAAACAGATGGGTTTGGGGTTGGGTTTGGGGGTTGGTAACCCCCCCT
```
